## Supplementary Data S2 for "phuEGO: A network-based method to reconstruct active signalling pathways from phosphoproteomics datasets": hekman.graphml.xml

```
<?xml version='1.0' encoding='utf-8'?>
<graphml xmlns="http://graphml.graphdrawing.org/xmlns" xmlns:xsi="http://www.w3.org/2001/XMLSchema-instance" xsi:schemaLocation="http://graphml.graphdrawing.org/xmlns http://graphml.graphdrawing.org/xmlns/1.0/graphml.xsd">
  <key id="d7" for="edge" attr.name="weight" attr.type="double" />
  <key id="d6" for="node" attr.name="module_5" attr.type="boolean" />
  <key id="d5" for="node" attr.name="module_4" attr.type="boolean" />
  <key id="d4" for="node" attr.name="drug_target" attr.type="boolean" />
  <key id="d3" for="node" attr.name="module_3" attr.type="boolean" />
  <key id="d2" for="node" attr.name="module_1" attr.type="boolean" />
  <key id="d1" for="node" attr.name="module_0" attr.type="boolean" />
  <key id="d0" for="node" attr.name="module_2" attr.type="boolean" />
  <graph edgedefault="undirected">
    <node id="Q9Y2U5">
      <data key="d0">False</data>
      <data key="d1">False</data>
      <data key="d2">False</data>
      <data key="d3">True</data>
      <data key="d4">False</data>
      <data key="d5">False</data>
    </node>
    <node id="Q9Y230">
      <data key="d0">False</data>
      <data key="d5">True</data>
      <data key="d1">False</data>
      <data key="d2">False</data>
      <data key="d3">True</data>
      <data key="d4">False</data>
    </node>
    <node id="Q92731">
      <data key="d0">False</data>
      <data key="d1">True</data>
      <data key="d2">False</data>
      <data key="d3">False</data>
      <data key="d4">True</data>
    </node>
    <node id="P28482">
      <data key="d0">True</data>
      <data key="d1">False</data>
      <data key="d2">True</data>
      <data key="d3">False</data>
      <data key="d4">False</data>
    </node>
    <node id="P85037">
      <data key="d0">False</data>
      <data key="d1">False</data>
      <data key="d2">True</data>
      <data key="d3">False</data>
      <data key="d4">False</data>
    </node>
    <node id="P35916">
      <data key="d0">False</data>
      <data key="d1">True</data>
      <data key="d2">False</data>
      <data key="d3">False</data>
      <data key="d4">True</data>
    </node>
    <node id="Q15691">
      <data key="d0">False</data>
      <data key="d1">False</data>
      <data key="d2">True</data>
      <data key="d3">False</data>
      <data key="d4">False</data>
    </node>
    <node id="O95365">
      <data key="d0">False</data>
      <data key="d1">False</data>
      <data key="d2">True</data>
      <data key="d3">False</data>
      <data key="d4">False</data>
    </node>
    <node id="P62140">
      <data key="d0">False</data>
      <data key="d1">True</data>
      <data key="d2">False</data>
      <data key="d3">False</data>
      <data key="d4">False</data>
    </node>
    <node id="O75582">
      <data key="d0">True</data>
      <data key="d1">True</data>
      <data key="d2">False</data>
      <data key="d3">False</data>
      <data key="d4">False</data>
      <data key="d5">False</data>
    </node>
    <node id="P38936">
      <data key="d0">False</data>
      <data key="d1">True</data>
      <data key="d2">False</data>
      <data key="d3">False</data>
      <data key="d4">False</data>
    </node>
    <node id="Q13546">
      <data key="d0">False</data>
      <data key="d1">True</data>
      <data key="d2">False</data>
      <data key="d3">False</data>
      <data key="d4">False</data>
      <data key="d5">False</data>
    </node>
    <node id="Q13435">
      <data key="d0">False</data>
      <data key="d5">False</data>
      <data key="d1">False</data>
      <data key="d2">True</data>
      <data key="d3">False</data>
      <data key="d4">False</data>
    </node>
    <node id="Q96Q15">
      <data key="d0">False</data>
      <data key="d1">False</data>
      <data key="d2">True</data>
      <data key="d3">False</data>
      <data key="d4">False</data>
    </node>
    <node id="O14497">
      <data key="d0">False</data>
      <data key="d1">False</data>
      <data key="d2">True</data>
      <data key="d3">False</data>
      <data key="d4">False</data>
    </node>
    <node id="Q9Y4K4">
      <data key="d0">False</data>
      <data key="d1">False</data>
      <data key="d2">False</data>
      <data key="d3">True</data>
      <data key="d4">False</data>
    </node>
    <node id="P50613">
      <data key="d0">True</data>
      <data key="d1">False</data>
      <data key="d2">False</data>
      <data key="d3">False</data>
      <data key="d4">False</data>
    </node>
    <node id="Q86Y91">
      <data key="d0">False</data>
      <data key="d1">True</data>
      <data key="d2">False</data>
      <data key="d3">False</data>
      <data key="d4">False</data>
    </node>
    <node id="Q9NZJ5">
      <data key="d0">False</data>
      <data key="d1">True</data>
      <data key="d2">False</data>
      <data key="d3">False</data>
      <data key="d4">False</data>
    </node>
    <node id="P19447">
      <data key="d0">True</data>
      <data key="d1">False</data>
      <data key="d2">False</data>
      <data key="d3">False</data>
      <data key="d4">False</data>
    </node>
    <node id="P45984">
      <data key="d0">False</data>
      <data key="d1">True</data>
      <data key="d2">False</data>
      <data key="d3">False</data>
      <data key="d4">False</data>
      <data key="d5">False</data>
    </node>
    <node id="P63162">
      <data key="d0">False</data>
      <data key="d5">False</data>
      <data key="d1">False</data>
      <data key="d2">True</data>
      <data key="d3">False</data>
      <data key="d4">False</data>
    </node>
    <node id="Q9NXR1">
      <data key="d0">False</data>
      <data key="d1">False</data>
      <data key="d2">True</data>
      <data key="d3">False</data>
      <data key="d4">False</data>
      <data key="d6">True</data>
    </node>
    <node id="Q9Y5S9">
      <data key="d0">False</data>
      <data key="d1">False</data>
      <data key="d2">True</data>
      <data key="d3">False</data>
      <data key="d4">False</data>
      <data key="d5">False</data>
    </node>
    <node id="Q9Y572">
      <data key="d0">False</data>
      <data key="d1">True</data>
      <data key="d2">False</data>
      <data key="d3">False</data>
      <data key="d4">False</data>
      <data key="d5">False</data>
    </node>
    <node id="Q96T88">
      <data key="d0">False</data>
      <data key="d1">False</data>
      <data key="d2">True</data>
      <data key="d3">False</data>
      <data key="d4">False</data>
    </node>
    <node id="P62805">
      <data key="d0">False</data>
      <data key="d1">False</data>
      <data key="d2">False</data>
      <data key="d3">True</data>
      <data key="d4">False</data>
    </node>
    <node id="Q96RR4">
      <data key="d0">False</data>
      <data key="d1">True</data>
      <data key="d2">False</data>
      <data key="d3">False</data>
      <data key="d4">False</data>
      <data key="d5">False</data>
    </node>
    <node id="P05198">
      <data key="d0">False</data>
      <data key="d1">True</data>
      <data key="d2">False</data>
      <data key="d3">False</data>
      <data key="d4">False</data>
    </node>
    <node id="P18583">
      <data key="d0">False</data>
      <data key="d1">True</data>
      <data key="d2">True</data>
      <data key="d3">False</data>
      <data key="d4">False</data>
    </node>
    <node id="O75533">
      <data key="d0">False</data>
      <data key="d1">False</data>
      <data key="d2">True</data>
      <data key="d3">False</data>
      <data key="d4">False</data>
    </node>
    <node id="Q9H5I1">
      <data key="d0">False</data>
      <data key="d1">True</data>
      <data key="d2">False</data>
      <data key="d3">False</data>
      <data key="d4">False</data>
    </node>
    <node id="Q14980">
      <data key="d0">True</data>
      <data key="d1">False</data>
      <data key="d2">False</data>
      <data key="d3">False</data>
      <data key="d4">False</data>
    </node>
    <node id="Q15831">
      <data key="d0">False</data>
      <data key="d1">True</data>
      <data key="d2">True</data>
      <data key="d3">True</data>
      <data key="d4">False</data>
    </node>
    <node id="P25490">
      <data key="d0">False</data>
      <data key="d1">False</data>
      <data key="d2">False</data>
      <data key="d3">True</data>
      <data key="d4">False</data>
    </node>
    <node id="Q9P0L2">
      <data key="d0">False</data>
      <data key="d5">False</data>
      <data key="d1">False</data>
      <data key="d2">False</data>
      <data key="d3">True</data>
      <data key="d4">False</data>
    </node>
    <node id="Q8WVM7">
      <data key="d0">True</data>
      <data key="d1">False</data>
      <data key="d2">False</data>
      <data key="d3">False</data>
      <data key="d4">False</data>
      <data key="d6">True</data>
    </node>
    <node id="P67809">
      <data key="d0">False</data>
      <data key="d1">True</data>
      <data key="d2">True</data>
      <data key="d3">False</data>
      <data key="d4">False</data>
      <data key="d5">True</data>
    </node>
    <node id="Q96I24">
      <data key="d0">True</data>
      <data key="d1">False</data>
      <data key="d2">False</data>
      <data key="d3">False</data>
      <data key="d4">False</data>
    </node>
    <node id="Q9BYP7">
      <data key="d0">False</data>
      <data key="d1">True</data>
      <data key="d2">False</data>
      <data key="d3">False</data>
      <data key="d4">False</data>
      <data key="d5">False</data>
    </node>
    <node id="P24941">
      <data key="d0">False</data>
      <data key="d1">True</data>
      <data key="d2">True</data>
      <data key="d3">False</data>
      <data key="d4">False</data>
      <data key="d6">True</data>
    </node>
    <node id="O95819">
      <data key="d0">False</data>
      <data key="d5">False</data>
      <data key="d1">True</data>
      <data key="d2">False</data>
      <data key="d3">False</data>
      <data key="d4">False</data>
    </node>
    <node id="P62995">
      <data key="d0">False</data>
      <data key="d1">True</data>
      <data key="d2">True</data>
      <data key="d3">False</data>
      <data key="d4">False</data>
    </node>
    <node id="Q86UE8">
      <data key="d0">False</data>
      <data key="d5">False</data>
      <data key="d1">True</data>
      <data key="d2">False</data>
      <data key="d3">False</data>
      <data key="d4">False</data>
    </node>
    <node id="P17096">
      <data key="d0">True</data>
      <data key="d1">False</data>
      <data key="d2">False</data>
      <data key="d3">False</data>
      <data key="d4">False</data>
      <data key="d5">False</data>
    </node>
    <node id="Q92900">
      <data key="d0">False</data>
      <data key="d1">False</data>
      <data key="d2">True</data>
      <data key="d3">False</data>
      <data key="d4">False</data>
    </node>
    <node id="Q9BW27">
      <data key="d0">True</data>
      <data key="d1">False</data>
      <data key="d2">False</data>
      <data key="d3">False</data>
      <data key="d4">False</data>
    </node>
    <node id="Q9NRI5">
      <data key="d0">False</data>
      <data key="d1">False</data>
      <data key="d2">True</data>
      <data key="d3">False</data>
      <data key="d4">False</data>
    </node>
    <node id="P12931">
      <data key="d0">True</data>
      <data key="d1">True</data>
      <data key="d2">True</data>
      <data key="d3">False</data>
      <data key="d4">True</data>
      <data key="d5">False</data>
    </node>
    <node id="Q16644">
      <data key="d0">False</data>
      <data key="d1">True</data>
      <data key="d2">True</data>
      <data key="d3">True</data>
      <data key="d4">False</data>
      <data key="d5">False</data>
    </node>
    <node id="Q13490">
      <data key="d0">False</data>
      <data key="d1">True</data>
      <data key="d2">False</data>
      <data key="d3">False</data>
      <data key="d4">False</data>
      <data key="d5">False</data>
    </node>
    <node id="Q13888">
      <data key="d0">True</data>
      <data key="d1">False</data>
      <data key="d2">False</data>
      <data key="d3">False</data>
      <data key="d4">False</data>
    </node>
    <node id="Q14790">
      <data key="d0">False</data>
      <data key="d1">True</data>
      <data key="d2">False</data>
      <data key="d3">False</data>
      <data key="d4">True</data>
      <data key="d5">False</data>
    </node>
    <node id="Q14203">
      <data key="d0">False</data>
      <data key="d1">False</data>
      <data key="d2">True</data>
      <data key="d3">False</data>
      <data key="d4">False</data>
    </node>
    <node id="P35968">
      <data key="d0">False</data>
      <data key="d1">False</data>
      <data key="d2">True</data>
      <data key="d3">False</data>
      <data key="d4">True</data>
    </node>
    <node id="Q96RT1">
      <data key="d0">False</data>
      <data key="d1">False</data>
      <data key="d2">False</data>
      <data key="d3">True</data>
      <data key="d4">False</data>
    </node>
    <node id="P01106">
      <data key="d0">False</data>
      <data key="d1">True</data>
      <data key="d2">False</data>
      <data key="d3">False</data>
      <data key="d4">False</data>
    </node>
    <node id="P11940">
      <data key="d0">False</data>
      <data key="d1">False</data>
      <data key="d2">True</data>
      <data key="d3">False</data>
      <data key="d4">False</data>
    </node>
    <node id="Q92759">
      <data key="d0">True</data>
      <data key="d1">False</data>
      <data key="d2">False</data>
      <data key="d3">False</data>
      <data key="d4">False</data>
    </node>
    <node id="Q92804">
      <data key="d0">False</data>
      <data key="d1">False</data>
      <data key="d2">True</data>
      <data key="d3">False</data>
      <data key="d4">False</data>
    </node>
    <node id="Q9H9F9">
      <data key="d0">False</data>
      <data key="d1">False</data>
      <data key="d2">False</data>
      <data key="d3">True</data>
      <data key="d4">False</data>
    </node>
    <node id="P49840">
      <data key="d0">False</data>
      <data key="d1">False</data>
      <data key="d2">True</data>
      <data key="d3">False</data>
      <data key="d4">False</data>
    </node>
    <node id="O15164">
      <data key="d0">False</data>
      <data key="d1">False</data>
      <data key="d2">True</data>
      <data key="d3">False</data>
      <data key="d4">False</data>
    </node>
    <node id="P53350">
      <data key="d0">False</data>
      <data key="d1">True</data>
      <data key="d2">True</data>
      <data key="d3">False</data>
      <data key="d4">False</data>
    </node>
    <node id="P51532">
      <data key="d0">False</data>
      <data key="d1">False</data>
      <data key="d2">True</data>
      <data key="d3">False</data>
      <data key="d4">False</data>
    </node>
    <node id="O75914">
      <data key="d0">False</data>
      <data key="d1">True</data>
      <data key="d2">False</data>
      <data key="d3">True</data>
      <data key="d4">False</data>
      <data key="d5">False</data>
    </node>
    <node id="Q9UQK1">
      <data key="d0">False</data>
      <data key="d1">True</data>
      <data key="d2">False</data>
      <data key="d3">False</data>
      <data key="d4">False</data>
    </node>
    <node id="P30291">
      <data key="d0">True</data>
      <data key="d1">False</data>
      <data key="d2">False</data>
      <data key="d3">False</data>
      <data key="d4">False</data>
    </node>
    <node id="Q16539">
      <data key="d0">True</data>
      <data key="d1">True</data>
      <data key="d2">True</data>
      <data key="d3">False</data>
      <data key="d4">True</data>
      <data key="d5">True</data>
    </node>
    <node id="Q9ULG1">
      <data key="d0">False</data>
      <data key="d1">False</data>
      <data key="d2">False</data>
      <data key="d3">True</data>
      <data key="d4">False</data>
    </node>
    <node id="P32780">
      <data key="d0">True</data>
      <data key="d1">False</data>
      <data key="d2">False</data>
      <data key="d3">False</data>
      <data key="d4">False</data>
    </node>
    <node id="Q6Q0C0">
      <data key="d0">False</data>
      <data key="d1">False</data>
      <data key="d2">False</data>
      <data key="d3">True</data>
      <data key="d4">False</data>
    </node>
    <node id="P04629">
      <data key="d0">False</data>
      <data key="d1">False</data>
      <data key="d2">True</data>
      <data key="d3">False</data>
      <data key="d4">False</data>
    </node>
    <node id="Q14683">
      <data key="d0">True</data>
      <data key="d1">False</data>
      <data key="d2">False</data>
      <data key="d3">False</data>
      <data key="d4">False</data>
      <data key="d6">True</data>
    </node>
    <node id="Q92733">
      <data key="d0">False</data>
      <data key="d1">False</data>
      <data key="d2">True</data>
      <data key="d3">False</data>
      <data key="d4">False</data>
    </node>
    <node id="Q14207">
      <data key="d0">False</data>
      <data key="d1">False</data>
      <data key="d2">False</data>
      <data key="d3">True</data>
      <data key="d4">False</data>
    </node>
    <node id="P27361">
      <data key="d0">True</data>
      <data key="d1">False</data>
      <data key="d2">True</data>
      <data key="d3">True</data>
      <data key="d4">False</data>
      <data key="d5">False</data>
    </node>
    <node id="Q9UKI8">
      <data key="d0">False</data>
      <data key="d1">True</data>
      <data key="d2">False</data>
      <data key="d3">False</data>
      <data key="d4">False</data>
    </node>
    <node id="Q08170">
      <data key="d0">False</data>
      <data key="d5">False</data>
      <data key="d1">True</data>
      <data key="d2">True</data>
      <data key="d3">False</data>
      <data key="d4">False</data>
    </node>
    <node id="P78325">
      <data key="d0">True</data>
      <data key="d1">False</data>
      <data key="d2">False</data>
      <data key="d3">False</data>
      <data key="d4">False</data>
    </node>
    <node id="Q9NZJ0">
      <data key="d0">False</data>
      <data key="d1">False</data>
      <data key="d2">True</data>
      <data key="d3">False</data>
      <data key="d4">False</data>
    </node>
    <node id="Q9H981">
      <data key="d0">False</data>
      <data key="d1">False</data>
      <data key="d2">False</data>
      <data key="d3">True</data>
      <data key="d4">False</data>
    </node>
    <node id="Q14012">
      <data key="d0">False</data>
      <data key="d5">False</data>
      <data key="d1">True</data>
      <data key="d2">False</data>
      <data key="d3">False</data>
      <data key="d4">False</data>
    </node>
    <node id="P78362">
      <data key="d0">False</data>
      <data key="d1">True</data>
      <data key="d2">False</data>
      <data key="d3">False</data>
      <data key="d4">False</data>
    </node>
    <node id="O95685">
      <data key="d0">False</data>
      <data key="d1">True</data>
      <data key="d2">False</data>
      <data key="d3">False</data>
      <data key="d4">False</data>
    </node>
    <node id="Q8N122">
      <data key="d0">False</data>
      <data key="d1">True</data>
      <data key="d2">False</data>
      <data key="d3">False</data>
      <data key="d4">False</data>
    </node>
    <node id="O43172">
      <data key="d0">False</data>
      <data key="d1">True</data>
      <data key="d2">False</data>
      <data key="d3">False</data>
      <data key="d4">False</data>
    </node>
    <node id="Q01167">
      <data key="d0">False</data>
      <data key="d1">False</data>
      <data key="d2">True</data>
      <data key="d3">False</data>
      <data key="d4">False</data>
    </node>
    <node id="Q16531">
      <data key="d0">False</data>
      <data key="d1">False</data>
      <data key="d2">True</data>
      <data key="d3">False</data>
      <data key="d4">True</data>
    </node>
    <node id="P11388">
      <data key="d0">False</data>
      <data key="d1">False</data>
      <data key="d2">False</data>
      <data key="d3">True</data>
      <data key="d4">True</data>
    </node>
    <node id="Q9C005">
      <data key="d0">False</data>
      <data key="d1">False</data>
      <data key="d2">True</data>
      <data key="d3">False</data>
      <data key="d4">False</data>
    </node>
    <node id="Q14966">
      <data key="d0">False</data>
      <data key="d1">True</data>
      <data key="d2">False</data>
      <data key="d3">False</data>
      <data key="d4">False</data>
    </node>
    <node id="P46108">
      <data key="d0">True</data>
      <data key="d1">True</data>
      <data key="d2">False</data>
      <data key="d3">False</data>
      <data key="d4">False</data>
      <data key="d5">False</data>
    </node>
    <node id="Q8N988">
      <data key="d0">False</data>
      <data key="d1">True</data>
      <data key="d2">False</data>
      <data key="d3">False</data>
      <data key="d4">False</data>
    </node>
    <node id="Q5VWQ8">
      <data key="d0">False</data>
      <data key="d1">False</data>
      <data key="d2">True</data>
      <data key="d3">False</data>
      <data key="d4">False</data>
      <data key="d5">False</data>
    </node>
    <node id="Q99759">
      <data key="d0">False</data>
      <data key="d1">True</data>
      <data key="d2">False</data>
      <data key="d3">True</data>
      <data key="d4">False</data>
    </node>
    <node id="Q9UGR2">
      <data key="d0">False</data>
      <data key="d1">True</data>
      <data key="d2">False</data>
      <data key="d3">False</data>
      <data key="d4">False</data>
    </node>
    <node id="Q00987">
      <data key="d0">True</data>
      <data key="d1">False</data>
      <data key="d2">False</data>
      <data key="d3">False</data>
      <data key="d4">False</data>
    </node>
    <node id="Q92878">
      <data key="d0">False</data>
      <data key="d1">False</data>
      <data key="d2">True</data>
      <data key="d3">False</data>
      <data key="d4">False</data>
    </node>
    <node id="O14746">
      <data key="d0">False</data>
      <data key="d1">True</data>
      <data key="d2">False</data>
      <data key="d3">False</data>
      <data key="d4">False</data>
    </node>
    <node id="P49959">
      <data key="d0">False</data>
      <data key="d1">False</data>
      <data key="d2">True</data>
      <data key="d3">False</data>
      <data key="d4">False</data>
    </node>
    <node id="Q9H1J1">
      <data key="d0">False</data>
      <data key="d1">False</data>
      <data key="d2">True</data>
      <data key="d3">False</data>
      <data key="d4">False</data>
    </node>
    <node id="O43293">
      <data key="d0">False</data>
      <data key="d1">True</data>
      <data key="d2">False</data>
      <data key="d3">False</data>
      <data key="d4">False</data>
      <data key="d5">True</data>
    </node>
    <node id="P38919">
      <data key="d0">False</data>
      <data key="d1">False</data>
      <data key="d2">True</data>
      <data key="d3">False</data>
      <data key="d4">False</data>
    </node>
    <node id="Q9UIK4">
      <data key="d0">False</data>
      <data key="d1">True</data>
      <data key="d2">False</data>
      <data key="d3">False</data>
      <data key="d4">False</data>
    </node>
    <node id="Q69YN4">
      <data key="d0">False</data>
      <data key="d1">False</data>
      <data key="d2">True</data>
      <data key="d3">False</data>
      <data key="d4">False</data>
    </node>
    <node id="A7MD48">
      <data key="d0">False</data>
      <data key="d1">False</data>
      <data key="d2">True</data>
      <data key="d3">False</data>
      <data key="d4">False</data>
    </node>
    <node id="Q12873">
      <data key="d0">False</data>
      <data key="d1">False</data>
      <data key="d2">True</data>
      <data key="d3">False</data>
      <data key="d4">False</data>
    </node>
    <node id="P22612">
      <data key="d0">False</data>
      <data key="d1">True</data>
      <data key="d2">False</data>
      <data key="d3">False</data>
      <data key="d4">False</data>
      <data key="d5">False</data>
    </node>
    <node id="O60216">
      <data key="d0">True</data>
      <data key="d1">False</data>
      <data key="d2">False</data>
      <data key="d3">False</data>
      <data key="d4">False</data>
    </node>
    <node id="Q16695">
      <data key="d0">True</data>
      <data key="d5">False</data>
      <data key="d1">False</data>
      <data key="d2">False</data>
      <data key="d3">False</data>
      <data key="d4">False</data>
    </node>
    <node id="Q9UHD2">
      <data key="d0">False</data>
      <data key="d1">True</data>
      <data key="d2">False</data>
      <data key="d3">False</data>
      <data key="d4">False</data>
    </node>
    <node id="Q9H307">
      <data key="d0">False</data>
      <data key="d1">False</data>
      <data key="d2">True</data>
      <data key="d3">False</data>
      <data key="d4">False</data>
      <data key="d5">False</data>
    </node>
    <node id="Q05513">
      <data key="d0">False</data>
      <data key="d1">False</data>
      <data key="d2">True</data>
      <data key="d3">True</data>
      <data key="d4">False</data>
    </node>
    <node id="P45983">
      <data key="d0">True</data>
      <data key="d1">False</data>
      <data key="d2">True</data>
      <data key="d3">True</data>
      <data key="d4">False</data>
    </node>
    <node id="P16591">
      <data key="d0">True</data>
      <data key="d1">True</data>
      <data key="d2">False</data>
      <data key="d3">False</data>
      <data key="d4">False</data>
    </node>
    <node id="Q96FF9">
      <data key="d0">True</data>
      <data key="d1">False</data>
      <data key="d2">False</data>
      <data key="d3">False</data>
      <data key="d4">False</data>
      <data key="d6">True</data>
    </node>
    <node id="Q9P289">
      <data key="d0">False</data>
      <data key="d1">True</data>
      <data key="d2">False</data>
      <data key="d3">False</data>
      <data key="d4">False</data>
      <data key="d5">False</data>
    </node>
    <node id="Q5T200">
      <data key="d0">False</data>
      <data key="d1">False</data>
      <data key="d2">True</data>
      <data key="d3">False</data>
      <data key="d4">False</data>
    </node>
    <node id="Q9UM73">
      <data key="d0">False</data>
      <data key="d1">False</data>
      <data key="d2">False</data>
      <data key="d3">True</data>
      <data key="d4">False</data>
    </node>
    <node id="P25054">
      <data key="d0">False</data>
      <data key="d1">False</data>
      <data key="d2">True</data>
      <data key="d3">False</data>
      <data key="d4">False</data>
    </node>
    <node id="Q8NFH3">
      <data key="d0">True</data>
      <data key="d1">False</data>
      <data key="d2">False</data>
      <data key="d3">False</data>
      <data key="d4">False</data>
    </node>
    <node id="Q7Z5K2">
      <data key="d0">True</data>
      <data key="d1">False</data>
      <data key="d2">False</data>
      <data key="d3">False</data>
      <data key="d4">False</data>
    </node>
    <node id="P35637">
      <data key="d0">False</data>
      <data key="d1">True</data>
      <data key="d2">False</data>
      <data key="d3">False</data>
      <data key="d4">False</data>
      <data key="d5">False</data>
    </node>
    <node id="O60934">
      <data key="d0">False</data>
      <data key="d1">False</data>
      <data key="d2">True</data>
      <data key="d3">True</data>
      <data key="d4">False</data>
    </node>
    <node id="P04637">
      <data key="d0">False</data>
      <data key="d1">True</data>
      <data key="d2">False</data>
      <data key="d3">False</data>
      <data key="d4">False</data>
    </node>
    <node id="P13639">
      <data key="d0">True</data>
      <data key="d1">False</data>
      <data key="d2">False</data>
      <data key="d3">False</data>
      <data key="d4">False</data>
    </node>
    <node id="O14974">
      <data key="d0">False</data>
      <data key="d1">True</data>
      <data key="d2">False</data>
      <data key="d3">False</data>
      <data key="d4">False</data>
    </node>
    <node id="P61964">
      <data key="d0">False</data>
      <data key="d1">False</data>
      <data key="d2">True</data>
      <data key="d3">False</data>
      <data key="d4">False</data>
    </node>
    <node id="Q92782">
      <data key="d0">False</data>
      <data key="d1">False</data>
      <data key="d2">True</data>
      <data key="d3">False</data>
      <data key="d4">False</data>
    </node>
    <node id="Q99459">
      <data key="d0">False</data>
      <data key="d1">True</data>
      <data key="d2">False</data>
      <data key="d3">False</data>
      <data key="d4">False</data>
      <data key="d5">True</data>
    </node>
    <node id="Q15759">
      <data key="d0">False</data>
      <data key="d1">True</data>
      <data key="d2">True</data>
      <data key="d3">False</data>
      <data key="d4">True</data>
      <data key="d5">False</data>
    </node>
    <node id="Q96T58">
      <data key="d0">True</data>
      <data key="d1">False</data>
      <data key="d2">False</data>
      <data key="d3">False</data>
      <data key="d4">False</data>
    </node>
    <node id="O94768">
      <data key="d0">False</data>
      <data key="d1">True</data>
      <data key="d2">False</data>
      <data key="d3">False</data>
      <data key="d4">False</data>
    </node>
    <node id="Q9UQE7">
      <data key="d0">True</data>
      <data key="d1">False</data>
      <data key="d2">False</data>
      <data key="d3">False</data>
      <data key="d4">False</data>
      <data key="d6">True</data>
    </node>
    <node id="P83876">
      <data key="d0">False</data>
      <data key="d1">True</data>
      <data key="d2">False</data>
      <data key="d3">False</data>
      <data key="d4">False</data>
    </node>
    <node id="Q15303">
      <data key="d0">False</data>
      <data key="d1">False</data>
      <data key="d2">True</data>
      <data key="d3">False</data>
      <data key="d4">False</data>
    </node>
    <node id="P49760">
      <data key="d0">False</data>
      <data key="d1">True</data>
      <data key="d2">False</data>
      <data key="d3">False</data>
      <data key="d4">False</data>
    </node>
    <node id="O75643">
      <data key="d0">False</data>
      <data key="d1">False</data>
      <data key="d2">True</data>
      <data key="d3">False</data>
      <data key="d4">False</data>
    </node>
    <node id="P16401">
      <data key="d0">True</data>
      <data key="d1">False</data>
      <data key="d2">False</data>
      <data key="d3">False</data>
      <data key="d4">False</data>
    </node>
    <node id="O75909">
      <data key="d0">True</data>
      <data key="d5">False</data>
      <data key="d1">False</data>
      <data key="d2">False</data>
      <data key="d3">False</data>
      <data key="d4">False</data>
    </node>
    <node id="Q9NTI5">
      <data key="d0">True</data>
      <data key="d1">False</data>
      <data key="d2">False</data>
      <data key="d3">False</data>
      <data key="d4">False</data>
      <data key="d6">True</data>
    </node>
    <node id="P16104">
      <data key="d0">False</data>
      <data key="d1">True</data>
      <data key="d2">False</data>
      <data key="d3">True</data>
      <data key="d4">False</data>
    </node>
    <node id="Q8TD19">
      <data key="d0">True</data>
      <data key="d1">True</data>
      <data key="d2">False</data>
      <data key="d3">False</data>
      <data key="d4">False</data>
      <data key="d5">False</data>
    </node>
    <node id="P16402">
      <data key="d0">True</data>
      <data key="d1">False</data>
      <data key="d2">False</data>
      <data key="d3">False</data>
      <data key="d4">False</data>
    </node>
    <node id="Q8IW41">
      <data key="d0">False</data>
      <data key="d1">True</data>
      <data key="d2">False</data>
      <data key="d3">False</data>
      <data key="d4">False</data>
    </node>
    <node id="P15056">
      <data key="d0">False</data>
      <data key="d1">True</data>
      <data key="d2">False</data>
      <data key="d3">True</data>
      <data key="d4">False</data>
      <data key="d5">False</data>
    </node>
    <node id="Q9H8V3">
      <data key="d0">False</data>
      <data key="d1">True</data>
      <data key="d2">False</data>
      <data key="d3">False</data>
      <data key="d4">False</data>
    </node>
    <node id="Q15418">
      <data key="d0">False</data>
      <data key="d1">True</data>
      <data key="d2">False</data>
      <data key="d3">False</data>
      <data key="d4">False</data>
      <data key="d5">False</data>
    </node>
    <node id="Q6Y7W6">
      <data key="d0">False</data>
      <data key="d1">False</data>
      <data key="d2">True</data>
      <data key="d3">False</data>
      <data key="d4">False</data>
    </node>
    <node id="Q15628">
      <data key="d0">False</data>
      <data key="d1">True</data>
      <data key="d2">False</data>
      <data key="d3">False</data>
      <data key="d4">False</data>
      <data key="d5">False</data>
    </node>
    <node id="Q8N4N8">
      <data key="d0">False</data>
      <data key="d1">True</data>
      <data key="d2">False</data>
      <data key="d3">False</data>
      <data key="d4">False</data>
    </node>
    <node id="Q8WXF0">
      <data key="d0">False</data>
      <data key="d1">False</data>
      <data key="d2">True</data>
      <data key="d3">False</data>
      <data key="d4">False</data>
    </node>
    <node id="Q9UJU6">
      <data key="d0">False</data>
      <data key="d1">False</data>
      <data key="d2">True</data>
      <data key="d3">False</data>
      <data key="d4">False</data>
    </node>
    <node id="A0AVK6">
      <data key="d0">False</data>
      <data key="d1">False</data>
      <data key="d2">False</data>
      <data key="d3">True</data>
      <data key="d4">False</data>
    </node>
    <node id="Q9Y3T9">
      <data key="d0">True</data>
      <data key="d1">False</data>
      <data key="d2">False</data>
      <data key="d3">False</data>
      <data key="d4">False</data>
    </node>
    <node id="Q13464">
      <data key="d0">False</data>
      <data key="d1">True</data>
      <data key="d2">False</data>
      <data key="d3">False</data>
      <data key="d4">False</data>
      <data key="d5">True</data>
    </node>
    <node id="O95400">
      <data key="d0">False</data>
      <data key="d1">True</data>
      <data key="d2">False</data>
      <data key="d3">False</data>
      <data key="d4">False</data>
    </node>
    <node id="Q15287">
      <data key="d0">False</data>
      <data key="d1">True</data>
      <data key="d2">False</data>
      <data key="d3">False</data>
      <data key="d4">False</data>
      <data key="d5">False</data>
    </node>
    <node id="O94906">
      <data key="d0">False</data>
      <data key="d1">True</data>
      <data key="d2">False</data>
      <data key="d3">False</data>
      <data key="d4">False</data>
    </node>
    <node id="Q99708">
      <data key="d0">False</data>
      <data key="d1">False</data>
      <data key="d2">True</data>
      <data key="d3">False</data>
      <data key="d4">False</data>
    </node>
    <node id="Q14684">
      <data key="d0">True</data>
      <data key="d1">False</data>
      <data key="d2">False</data>
      <data key="d3">False</data>
      <data key="d4">False</data>
      <data key="d5">False</data>
    </node>
    <node id="Q05397">
      <data key="d0">True</data>
      <data key="d1">True</data>
      <data key="d2">True</data>
      <data key="d3">False</data>
      <data key="d4">False</data>
      <data key="d5">False</data>
    </node>
    <node id="O15213">
      <data key="d0">True</data>
      <data key="d1">False</data>
      <data key="d2">False</data>
      <data key="d3">False</data>
      <data key="d4">False</data>
    </node>
    <node id="Q8N3U4">
      <data key="d0">True</data>
      <data key="d1">False</data>
      <data key="d2">False</data>
      <data key="d3">False</data>
      <data key="d4">False</data>
      <data key="d6">True</data>
    </node>
    <node id="Q8TF40">
      <data key="d0">False</data>
      <data key="d1">True</data>
      <data key="d2">False</data>
      <data key="d3">False</data>
      <data key="d4">False</data>
    </node>
    <node id="P43034">
      <data key="d0">False</data>
      <data key="d1">False</data>
      <data key="d2">True</data>
      <data key="d3">False</data>
      <data key="d4">False</data>
    </node>
    <node id="Q92925">
      <data key="d0">False</data>
      <data key="d1">False</data>
      <data key="d2">True</data>
      <data key="d3">False</data>
      <data key="d4">False</data>
    </node>
    <node id="Q9Y6E0">
      <data key="d0">False</data>
      <data key="d1">True</data>
      <data key="d2">False</data>
      <data key="d3">False</data>
      <data key="d4">False</data>
    </node>
    <node id="P11802">
      <data key="d0">False</data>
      <data key="d1">True</data>
      <data key="d2">False</data>
      <data key="d3">False</data>
      <data key="d4">True</data>
      <data key="d6">True</data>
    </node>
    <node id="P41743">
      <data key="d0">False</data>
      <data key="d1">False</data>
      <data key="d2">True</data>
      <data key="d3">True</data>
      <data key="d4">False</data>
    </node>
    <node id="P04083">
      <data key="d0">True</data>
      <data key="d1">False</data>
      <data key="d2">False</data>
      <data key="d3">False</data>
      <data key="d4">False</data>
    </node>
    <node id="Q8WUM0">
      <data key="d0">True</data>
      <data key="d1">False</data>
      <data key="d2">False</data>
      <data key="d3">False</data>
      <data key="d4">False</data>
    </node>
    <node id="Q9Y5B9">
      <data key="d0">False</data>
      <data key="d1">True</data>
      <data key="d2">True</data>
      <data key="d3">False</data>
      <data key="d4">False</data>
      <data key="d5">False</data>
    </node>
    <node id="O15530">
      <data key="d0">False</data>
      <data key="d1">False</data>
      <data key="d2">True</data>
      <data key="d3">True</data>
      <data key="d4">False</data>
    </node>
    <node id="P06493">
      <data key="d0">False</data>
      <data key="d1">True</data>
      <data key="d2">True</data>
      <data key="d3">False</data>
      <data key="d4">False</data>
      <data key="d6">True</data>
    </node>
    <node id="Q38SD2">
      <data key="d0">False</data>
      <data key="d1">True</data>
      <data key="d2">False</data>
      <data key="d3">False</data>
      <data key="d4">False</data>
      <data key="d6">True</data>
    </node>
    <node id="Q9UQ07">
      <data key="d0">False</data>
      <data key="d1">False</data>
      <data key="d2">True</data>
      <data key="d3">False</data>
      <data key="d4">False</data>
      <data key="d5">False</data>
    </node>
    <node id="P09661">
      <data key="d0">False</data>
      <data key="d1">False</data>
      <data key="d2">True</data>
      <data key="d3">False</data>
      <data key="d4">False</data>
      <data key="d5">False</data>
    </node>
    <node id="Q9Y2H1">
      <data key="d0">True</data>
      <data key="d1">False</data>
      <data key="d2">False</data>
      <data key="d3">False</data>
      <data key="d4">False</data>
    </node>
    <node id="P01344">
      <data key="d0">False</data>
      <data key="d1">True</data>
      <data key="d2">False</data>
      <data key="d3">False</data>
      <data key="d4">False</data>
    </node>
    <node id="Q9UKV3">
      <data key="d0">False</data>
      <data key="d1">True</data>
      <data key="d2">False</data>
      <data key="d3">False</data>
      <data key="d4">False</data>
      <data key="d5">False</data>
    </node>
    <node id="P19338">
      <data key="d0">False</data>
      <data key="d5">False</data>
      <data key="d1">False</data>
      <data key="d2">True</data>
      <data key="d3">False</data>
      <data key="d4">False</data>
    </node>
    <node id="P06748">
      <data key="d0">False</data>
      <data key="d1">True</data>
      <data key="d2">False</data>
      <data key="d3">False</data>
      <data key="d4">False</data>
      <data key="d5">True</data>
    </node>
    <node id="P17861">
      <data key="d0">True</data>
      <data key="d1">False</data>
      <data key="d2">True</data>
      <data key="d3">False</data>
      <data key="d4">False</data>
    </node>
    <node id="Q96KG9">
      <data key="d0">True</data>
      <data key="d1">False</data>
      <data key="d2">False</data>
      <data key="d3">False</data>
      <data key="d4">False</data>
    </node>
    <node id="Q9UEW8">
      <data key="d0">False</data>
      <data key="d1">True</data>
      <data key="d2">False</data>
      <data key="d3">False</data>
      <data key="d4">False</data>
    </node>
    <node id="Q6ZMQ8">
      <data key="d0">True</data>
      <data key="d1">False</data>
      <data key="d2">False</data>
      <data key="d3">False</data>
      <data key="d4">False</data>
    </node>
    <node id="Q12923">
      <data key="d0">True</data>
      <data key="d1">False</data>
      <data key="d2">False</data>
      <data key="d3">False</data>
      <data key="d4">False</data>
    </node>
    <node id="Q02539">
      <data key="d0">True</data>
      <data key="d1">False</data>
      <data key="d2">False</data>
      <data key="d3">True</data>
      <data key="d4">False</data>
    </node>
    <node id="Q8TDX7">
      <data key="d0">True</data>
      <data key="d1">False</data>
      <data key="d2">False</data>
      <data key="d3">False</data>
      <data key="d4">False</data>
      <data key="d5">False</data>
    </node>
    <node id="O43719">
      <data key="d0">False</data>
      <data key="d1">False</data>
      <data key="d2">True</data>
      <data key="d3">False</data>
      <data key="d4">False</data>
    </node>
    <node id="Q9P2Y4">
      <data key="d0">False</data>
      <data key="d1">False</data>
      <data key="d2">False</data>
      <data key="d3">True</data>
      <data key="d4">False</data>
    </node>
    <node id="Q8TDC3">
      <data key="d0">True</data>
      <data key="d1">False</data>
      <data key="d2">False</data>
      <data key="d3">False</data>
      <data key="d4">False</data>
    </node>
    <node id="Q16584">
      <data key="d0">False</data>
      <data key="d1">True</data>
      <data key="d2">False</data>
      <data key="d3">True</data>
      <data key="d4">False</data>
    </node>
    <node id="Q9Y3S1">
      <data key="d0">False</data>
      <data key="d1">True</data>
      <data key="d2">False</data>
      <data key="d3">False</data>
      <data key="d4">False</data>
    </node>
    <node id="P31483">
      <data key="d0">False</data>
      <data key="d1">False</data>
      <data key="d2">True</data>
      <data key="d3">False</data>
      <data key="d4">False</data>
    </node>
    <node id="Q01973">
      <data key="d0">False</data>
      <data key="d1">False</data>
      <data key="d2">True</data>
      <data key="d3">False</data>
      <data key="d4">False</data>
    </node>
    <node id="P81274">
      <data key="d0">True</data>
      <data key="d1">False</data>
      <data key="d2">False</data>
      <data key="d3">False</data>
      <data key="d4">False</data>
    </node>
    <node id="Q8N163">
      <data key="d0">True</data>
      <data key="d1">False</data>
      <data key="d2">False</data>
      <data key="d3">False</data>
      <data key="d4">False</data>
    </node>
    <node id="Q9Y3B4">
      <data key="d0">False</data>
      <data key="d1">False</data>
      <data key="d2">True</data>
      <data key="d3">False</data>
      <data key="d4">False</data>
    </node>
    <node id="Q02880">
      <data key="d0">False</data>
      <data key="d1">False</data>
      <data key="d2">False</data>
      <data key="d3">True</data>
      <data key="d4">True</data>
    </node>
    <node id="P31749">
      <data key="d0">True</data>
      <data key="d1">False</data>
      <data key="d2">True</data>
      <data key="d3">False</data>
      <data key="d4">False</data>
      <data key="d5">False</data>
    </node>
    <node id="P14635">
      <data key="d0">False</data>
      <data key="d1">True</data>
      <data key="d2">False</data>
      <data key="d3">False</data>
      <data key="d4">False</data>
    </node>
    <node id="Q9BZI7">
      <data key="d0">False</data>
      <data key="d1">False</data>
      <data key="d2">True</data>
      <data key="d3">False</data>
      <data key="d4">False</data>
    </node>
    <node id="Q9Y265">
      <data key="d0">False</data>
      <data key="d1">False</data>
      <data key="d2">False</data>
      <data key="d3">True</data>
      <data key="d4">False</data>
    </node>
    <node id="Q9Y4H2">
      <data key="d0">False</data>
      <data key="d1">True</data>
      <data key="d2">True</data>
      <data key="d3">False</data>
      <data key="d4">False</data>
    </node>
    <node id="Q8NFG4">
      <data key="d0">False</data>
      <data key="d1">True</data>
      <data key="d2">False</data>
      <data key="d3">False</data>
      <data key="d4">False</data>
    </node>
    <node id="P35568">
      <data key="d0">False</data>
      <data key="d1">True</data>
      <data key="d2">False</data>
      <data key="d3">False</data>
      <data key="d4">False</data>
    </node>
    <node id="P10412">
      <data key="d0">True</data>
      <data key="d1">False</data>
      <data key="d2">False</data>
      <data key="d3">False</data>
      <data key="d4">False</data>
      <data key="d5">False</data>
    </node>
    <node id="O14686">
      <data key="d0">False</data>
      <data key="d1">False</data>
      <data key="d2">True</data>
      <data key="d3">False</data>
      <data key="d4">False</data>
    </node>
    <node id="O15234">
      <data key="d0">False</data>
      <data key="d1">False</data>
      <data key="d2">True</data>
      <data key="d3">False</data>
      <data key="d4">False</data>
    </node>
    <node id="Q8NFH4">
      <data key="d0">True</data>
      <data key="d1">False</data>
      <data key="d2">False</data>
      <data key="d3">False</data>
      <data key="d4">False</data>
    </node>
    <node id="Q96SB4">
      <data key="d0">False</data>
      <data key="d1">True</data>
      <data key="d2">False</data>
      <data key="d3">False</data>
      <data key="d4">False</data>
    </node>
    <node id="Q9NQU5">
      <data key="d0">True</data>
      <data key="d1">True</data>
      <data key="d2">False</data>
      <data key="d3">True</data>
      <data key="d4">False</data>
    </node>
    <node id="O00141">
      <data key="d0">False</data>
      <data key="d1">False</data>
      <data key="d2">False</data>
      <data key="d3">True</data>
      <data key="d4">False</data>
      <data key="d5">False</data>
    </node>
    <node id="Q9GZM8">
      <data key="d0">False</data>
      <data key="d1">False</data>
      <data key="d2">True</data>
      <data key="d3">False</data>
      <data key="d4">False</data>
    </node>
    <node id="P01270">
      <data key="d0">False</data>
      <data key="d1">True</data>
      <data key="d2">False</data>
      <data key="d3">False</data>
      <data key="d4">False</data>
    </node>
    <node id="Q9HB19">
      <data key="d0">True</data>
      <data key="d1">False</data>
      <data key="d2">False</data>
      <data key="d3">False</data>
      <data key="d4">False</data>
    </node>
    <node id="Q7KZI7">
      <data key="d0">False</data>
      <data key="d5">False</data>
      <data key="d1">True</data>
      <data key="d2">False</data>
      <data key="d3">True</data>
      <data key="d4">False</data>
    </node>
    <node id="P22492">
      <data key="d0">True</data>
      <data key="d1">False</data>
      <data key="d2">False</data>
      <data key="d3">False</data>
      <data key="d4">False</data>
    </node>
    <node id="Q96KK5">
      <data key="d0">True</data>
      <data key="d1">False</data>
      <data key="d2">False</data>
      <data key="d3">False</data>
      <data key="d4">False</data>
    </node>
    <node id="Q9HBY8">
      <data key="d0">False</data>
      <data key="d1">False</data>
      <data key="d2">False</data>
      <data key="d3">True</data>
      <data key="d4">False</data>
    </node>
    <node id="Q13233">
      <data key="d0">False</data>
      <data key="d1">False</data>
      <data key="d2">False</data>
      <data key="d3">True</data>
      <data key="d4">False</data>
    </node>
    <node id="P52732">
      <data key="d0">True</data>
      <data key="d1">False</data>
      <data key="d2">False</data>
      <data key="d3">False</data>
      <data key="d4">False</data>
    </node>
    <node id="P20226">
      <data key="d0">False</data>
      <data key="d1">False</data>
      <data key="d2">True</data>
      <data key="d3">False</data>
      <data key="d4">False</data>
    </node>
    <node id="P49137">
      <data key="d0">True</data>
      <data key="d1">True</data>
      <data key="d2">True</data>
      <data key="d3">True</data>
      <data key="d4">False</data>
      <data key="d5">False</data>
    </node>
    <node id="O60237">
      <data key="d0">False</data>
      <data key="d1">True</data>
      <data key="d2">False</data>
      <data key="d3">False</data>
      <data key="d4">False</data>
    </node>
    <node id="O00506">
      <data key="d0">False</data>
      <data key="d5">False</data>
      <data key="d1">True</data>
      <data key="d2">False</data>
      <data key="d3">False</data>
      <data key="d4">False</data>
    </node>
    <node id="Q96DI7">
      <data key="d0">False</data>
      <data key="d1">False</data>
      <data key="d2">True</data>
      <data key="d3">False</data>
      <data key="d4">False</data>
      <data key="d5">False</data>
    </node>
    <node id="P38159">
      <data key="d0">False</data>
      <data key="d1">True</data>
      <data key="d2">True</data>
      <data key="d3">False</data>
      <data key="d4">False</data>
    </node>
    <node id="Q15007">
      <data key="d0">False</data>
      <data key="d1">False</data>
      <data key="d2">True</data>
      <data key="d3">False</data>
      <data key="d4">False</data>
    </node>
    <node id="Q92922">
      <data key="d0">False</data>
      <data key="d1">False</data>
      <data key="d2">True</data>
      <data key="d3">False</data>
      <data key="d4">False</data>
    </node>
    <node id="Q9ULX6">
      <data key="d0">False</data>
      <data key="d1">False</data>
      <data key="d2">False</data>
      <data key="d3">True</data>
      <data key="d4">False</data>
    </node>
    <node id="Q13158">
      <data key="d0">False</data>
      <data key="d1">True</data>
      <data key="d2">False</data>
      <data key="d3">False</data>
      <data key="d4">False</data>
    </node>
    <node id="Q6P1K8">
      <data key="d0">True</data>
      <data key="d1">False</data>
      <data key="d2">False</data>
      <data key="d3">False</data>
      <data key="d4">False</data>
    </node>
    <node id="P19525">
      <data key="d0">False</data>
      <data key="d1">True</data>
      <data key="d2">False</data>
      <data key="d3">True</data>
      <data key="d4">False</data>
      <data key="d5">False</data>
    </node>
    <node id="Q9UPE1">
      <data key="d0">False</data>
      <data key="d1">True</data>
      <data key="d2">False</data>
      <data key="d3">False</data>
      <data key="d4">False</data>
    </node>
    <node id="Q9BTK6">
      <data key="d0">False</data>
      <data key="d1">False</data>
      <data key="d2">True</data>
      <data key="d3">False</data>
      <data key="d4">False</data>
    </node>
    <node id="Q9H0H5">
      <data key="d0">False</data>
      <data key="d1">True</data>
      <data key="d2">False</data>
      <data key="d3">False</data>
      <data key="d4">False</data>
    </node>
    <node id="P21860">
      <data key="d0">False</data>
      <data key="d1">False</data>
      <data key="d2">True</data>
      <data key="d3">False</data>
      <data key="d4">False</data>
    </node>
    <node id="Q9H7E2">
      <data key="d0">True</data>
      <data key="d1">False</data>
      <data key="d2">True</data>
      <data key="d3">False</data>
      <data key="d4">False</data>
    </node>
    <node id="Q92540">
      <data key="d0">False</data>
      <data key="d1">False</data>
      <data key="d2">True</data>
      <data key="d3">False</data>
      <data key="d4">False</data>
    </node>
    <node id="Q13620">
      <data key="d0">False</data>
      <data key="d1">False</data>
      <data key="d2">True</data>
      <data key="d3">False</data>
      <data key="d4">False</data>
    </node>
    <node id="Q12929">
      <data key="d0">False</data>
      <data key="d1">False</data>
      <data key="d2">True</data>
      <data key="d3">False</data>
      <data key="d4">False</data>
    </node>
    <node id="Q14004">
      <data key="d0">True</data>
      <data key="d1">False</data>
      <data key="d2">False</data>
      <data key="d3">False</data>
      <data key="d4">False</data>
      <data key="d6">True</data>
    </node>
    <node id="P04049">
      <data key="d0">False</data>
      <data key="d1">True</data>
      <data key="d2">False</data>
      <data key="d3">True</data>
      <data key="d4">False</data>
      <data key="d5">False</data>
    </node>
    <node id="P23443">
      <data key="d0">False</data>
      <data key="d1">True</data>
      <data key="d2">False</data>
      <data key="d3">False</data>
      <data key="d4">False</data>
    </node>
    <node id="Q8IU85">
      <data key="d0">False</data>
      <data key="d1">True</data>
      <data key="d2">False</data>
      <data key="d3">False</data>
      <data key="d4">False</data>
    </node>
    <node id="O75419">
      <data key="d0">False</data>
      <data key="d1">False</data>
      <data key="d2">False</data>
      <data key="d3">True</data>
      <data key="d4">False</data>
    </node>
    <node id="Q03701">
      <data key="d0">True</data>
      <data key="d1">True</data>
      <data key="d2">False</data>
      <data key="d3">False</data>
      <data key="d4">False</data>
    </node>
    <node id="Q01974">
      <data key="d0">False</data>
      <data key="d1">False</data>
      <data key="d2">True</data>
      <data key="d3">False</data>
      <data key="d4">False</data>
    </node>
    <node id="P0DN76">
      <data key="d0">False</data>
      <data key="d1">False</data>
      <data key="d2">True</data>
      <data key="d3">False</data>
      <data key="d4">False</data>
    </node>
    <node id="O15197">
      <data key="d0">False</data>
      <data key="d1">False</data>
      <data key="d2">True</data>
      <data key="d3">False</data>
      <data key="d4">False</data>
    </node>
    <node id="Q8NEZ4">
      <data key="d0">False</data>
      <data key="d1">False</data>
      <data key="d2">True</data>
      <data key="d3">False</data>
      <data key="d4">False</data>
    </node>
    <node id="P24928">
      <data key="d0">True</data>
      <data key="d5">False</data>
      <data key="d1">False</data>
      <data key="d2">False</data>
      <data key="d3">False</data>
      <data key="d4">False</data>
    </node>
    <node id="Q13889">
      <data key="d0">True</data>
      <data key="d1">False</data>
      <data key="d2">False</data>
      <data key="d3">False</data>
      <data key="d4">False</data>
    </node>
    <node id="Q9BYB0">
      <data key="d0">False</data>
      <data key="d1">False</data>
      <data key="d2">True</data>
      <data key="d3">False</data>
      <data key="d4">False</data>
    </node>
    <node id="Q6ZYL4">
      <data key="d0">True</data>
      <data key="d1">False</data>
      <data key="d2">False</data>
      <data key="d3">False</data>
      <data key="d4">False</data>
    </node>
    <node id="O96019">
      <data key="d0">False</data>
      <data key="d1">False</data>
      <data key="d2">False</data>
      <data key="d3">True</data>
      <data key="d4">False</data>
    </node>
    <node id="P53667">
      <data key="d0">False</data>
      <data key="d1">True</data>
      <data key="d2">False</data>
      <data key="d3">False</data>
      <data key="d4">False</data>
    </node>
    <node id="P53778">
      <data key="d0">True</data>
      <data key="d5">False</data>
      <data key="d1">True</data>
      <data key="d2">False</data>
      <data key="d3">False</data>
      <data key="d4">False</data>
    </node>
    <node id="Q8TEW0">
      <data key="d0">False</data>
      <data key="d1">False</data>
      <data key="d2">False</data>
      <data key="d3">True</data>
      <data key="d4">False</data>
    </node>
    <node id="O96013">
      <data key="d0">False</data>
      <data key="d1">True</data>
      <data key="d2">False</data>
      <data key="d3">False</data>
      <data key="d4">False</data>
      <data key="d6">True</data>
    </node>
    <node id="Q96AV8">
      <data key="d0">False</data>
      <data key="d1">False</data>
      <data key="d2">False</data>
      <data key="d3">True</data>
      <data key="d4">False</data>
    </node>
    <node id="O15021">
      <data key="d0">True</data>
      <data key="d1">False</data>
      <data key="d2">False</data>
      <data key="d3">False</data>
      <data key="d4">False</data>
    </node>
    <node id="Q15428">
      <data key="d0">False</data>
      <data key="d5">False</data>
      <data key="d1">False</data>
      <data key="d2">True</data>
      <data key="d3">False</data>
      <data key="d4">False</data>
    </node>
    <node id="O94776">
      <data key="d0">False</data>
      <data key="d1">True</data>
      <data key="d2">True</data>
      <data key="d3">False</data>
      <data key="d4">False</data>
    </node>
    <node id="P26358">
      <data key="d0">False</data>
      <data key="d1">False</data>
      <data key="d2">True</data>
      <data key="d3">False</data>
      <data key="d4">True</data>
    </node>
    <node id="Q9UJV9">
      <data key="d0">False</data>
      <data key="d1">False</data>
      <data key="d2">True</data>
      <data key="d3">False</data>
      <data key="d4">False</data>
      <data key="d5">False</data>
    </node>
    <node id="O00418">
      <data key="d0">False</data>
      <data key="d1">True</data>
      <data key="d2">False</data>
      <data key="d3">False</data>
      <data key="d4">False</data>
    </node>
    <node id="Q13619">
      <data key="d0">False</data>
      <data key="d1">False</data>
      <data key="d2">True</data>
      <data key="d3">False</data>
      <data key="d4">True</data>
    </node>
    <node id="Q96J92">
      <data key="d0">False</data>
      <data key="d1">True</data>
      <data key="d2">False</data>
      <data key="d3">False</data>
      <data key="d4">False</data>
      <data key="d5">False</data>
    </node>
    <node id="Q9HC98">
      <data key="d0">True</data>
      <data key="d1">False</data>
      <data key="d2">False</data>
      <data key="d3">False</data>
      <data key="d4">False</data>
    </node>
    <node id="Q9UBL3">
      <data key="d0">False</data>
      <data key="d1">False</data>
      <data key="d2">True</data>
      <data key="d3">False</data>
      <data key="d4">False</data>
    </node>
    <node id="Q9UHR4">
      <data key="d0">False</data>
      <data key="d1">False</data>
      <data key="d2">True</data>
      <data key="d3">False</data>
      <data key="d4">False</data>
    </node>
    <node id="Q9NUK0">
      <data key="d0">False</data>
      <data key="d1">True</data>
      <data key="d2">False</data>
      <data key="d3">False</data>
      <data key="d4">False</data>
    </node>
    <node id="Q9BUQ8">
      <data key="d0">False</data>
      <data key="d1">False</data>
      <data key="d2">True</data>
      <data key="d3">False</data>
      <data key="d4">False</data>
      <data key="d5">False</data>
    </node>
    <node id="P52948">
      <data key="d0">True</data>
      <data key="d1">False</data>
      <data key="d2">False</data>
      <data key="d3">False</data>
      <data key="d4">False</data>
    </node>
    <node id="Q9UBC3">
      <data key="d0">False</data>
      <data key="d1">False</data>
      <data key="d2">True</data>
      <data key="d3">False</data>
      <data key="d4">False</data>
    </node>
    <node id="Q07666">
      <data key="d0">False</data>
      <data key="d1">True</data>
      <data key="d2">False</data>
      <data key="d3">False</data>
      <data key="d4">False</data>
    </node>
    <node id="Q8IWQ3">
      <data key="d0">True</data>
      <data key="d1">False</data>
      <data key="d2">False</data>
      <data key="d3">False</data>
      <data key="d4">False</data>
    </node>
    <node id="Q29RF7">
      <data key="d0">True</data>
      <data key="d1">False</data>
      <data key="d2">False</data>
      <data key="d3">False</data>
      <data key="d4">False</data>
    </node>
    <node id="P01112">
      <data key="d0">True</data>
      <data key="d5">False</data>
      <data key="d1">False</data>
      <data key="d2">False</data>
      <data key="d3">False</data>
      <data key="d4">False</data>
    </node>
    <node id="Q5VT25">
      <data key="d0">False</data>
      <data key="d1">True</data>
      <data key="d2">False</data>
      <data key="d3">False</data>
      <data key="d4">False</data>
      <data key="d5">True</data>
    </node>
    <node id="O95835">
      <data key="d0">False</data>
      <data key="d1">True</data>
      <data key="d2">True</data>
      <data key="d3">False</data>
      <data key="d4">False</data>
    </node>
    <node id="Q15291">
      <data key="d0">False</data>
      <data key="d1">False</data>
      <data key="d2">True</data>
      <data key="d3">False</data>
      <data key="d4">False</data>
    </node>
    <node id="Q13523">
      <data key="d0">False</data>
      <data key="d1">False</data>
      <data key="d2">True</data>
      <data key="d3">False</data>
      <data key="d4">False</data>
      <data key="d5">False</data>
    </node>
    <node id="A8MWD9">
      <data key="d0">False</data>
      <data key="d5">False</data>
      <data key="d1">False</data>
      <data key="d2">True</data>
      <data key="d3">False</data>
      <data key="d4">False</data>
    </node>
    <node id="Q969G3">
      <data key="d0">False</data>
      <data key="d1">False</data>
      <data key="d2">True</data>
      <data key="d3">False</data>
      <data key="d4">False</data>
    </node>
    <node id="Q96BR1">
      <data key="d0">False</data>
      <data key="d1">False</data>
      <data key="d2">False</data>
      <data key="d3">True</data>
      <data key="d4">False</data>
    </node>
    <node id="Q9H4A3">
      <data key="d0">False</data>
      <data key="d1">True</data>
      <data key="d2">False</data>
      <data key="d3">False</data>
      <data key="d4">False</data>
      <data key="d5">False</data>
    </node>
    <node id="P08069">
      <data key="d0">False</data>
      <data key="d1">True</data>
      <data key="d2">True</data>
      <data key="d3">False</data>
      <data key="d4">False</data>
    </node>
    <node id="P53355">
      <data key="d0">False</data>
      <data key="d5">False</data>
      <data key="d1">True</data>
      <data key="d2">False</data>
      <data key="d3">False</data>
      <data key="d4">False</data>
    </node>
    <node id="O15264">
      <data key="d0">False</data>
      <data key="d5">False</data>
      <data key="d1">True</data>
      <data key="d2">False</data>
      <data key="d3">False</data>
      <data key="d4">False</data>
    </node>
    <node id="Q15349">
      <data key="d0">False</data>
      <data key="d1">True</data>
      <data key="d2">False</data>
      <data key="d3">False</data>
      <data key="d4">False</data>
      <data key="d5">False</data>
    </node>
    <edge source="Q9Y2U5" target="Q6Q0C0">
      <data key="d7">0.37543404226843646</data>
    </edge>
    <edge source="Q9Y2U5" target="P27361">
      <data key="d7">0.1765670276933214</data>
    </edge>
    <edge source="Q9Y2U5" target="Q99759">
      <data key="d7">0.4142753635664363</data>
    </edge>
    <edge source="Q9Y230" target="Q13233">
      <data key="d7">0.10400712919621813</data>
    </edge>
    <edge source="Q9Y230" target="Q92731">
      <data key="d7">0.22425868139718466</data>
    </edge>
    <edge source="Q9Y230" target="Q9UHD2">
      <data key="d7">0.13977928549006657</data>
    </edge>
    <edge source="Q9Y230" target="O14746">
      <data key="d7">0.14226137734164468</data>
    </edge>
    <edge source="Q9Y230" target="Q9Y572">
      <data key="d7">0.11824123194393153</data>
    </edge>
    <edge source="Q9Y230" target="Q9ULG1">
      <data key="d7">0.2341764740298966</data>
    </edge>
    <edge source="Q9Y230" target="Q9H981">
      <data key="d7">0.18150150407199825</data>
    </edge>
    <edge source="Q9Y230" target="Q99459">
      <data key="d7">0.15752021927473422</data>
    </edge>
    <edge source="Q9Y230" target="P25490">
      <data key="d7">0.23209882382105596</data>
    </edge>
    <edge source="Q9Y230" target="Q9Y265">
      <data key="d7">0.5140989155957937</data>
    </edge>
    <edge source="Q9Y230" target="Q96Q15">
      <data key="d7">0.1209427700624611</data>
    </edge>
    <edge source="Q9Y230" target="Q99759">
      <data key="d7">0.09082741628697918</data>
    </edge>
    <edge source="Q9Y230" target="O96019">
      <data key="d7">0.29276566819797567</data>
    </edge>
    <edge source="Q9Y230" target="Q9H9F9">
      <data key="d7">0.1842047705560063</data>
    </edge>
    <edge source="Q9Y230" target="Q9HC98">
      <data key="d7">0.09601319465937282</data>
    </edge>
    <edge source="Q9Y230" target="P01106">
      <data key="d7">0.20365201714475725</data>
    </edge>
    <edge source="Q9Y230" target="P61964">
      <data key="d7">0.19379245240182463</data>
    </edge>
    <edge source="Q92731" target="P62805">
      <data key="d7">0.12846811339978878</data>
    </edge>
    <edge source="Q92731" target="O94776">
      <data key="d7">0.27789350861516404</data>
    </edge>
    <edge source="Q92731" target="P06748">
      <data key="d7">0.12955207274390715</data>
    </edge>
    <edge source="Q92731" target="O15164">
      <data key="d7">0.3407670438742377</data>
    </edge>
    <edge source="Q92731" target="Q14966">
      <data key="d7">0.11355191117304553</data>
    </edge>
    <edge source="Q92731" target="Q92804">
      <data key="d7">0.3325214552610606</data>
    </edge>
    <edge source="Q92731" target="O15234">
      <data key="d7">0.09260426074443247</data>
    </edge>
    <edge source="Q92731" target="Q9UJV9">
      <data key="d7">0.09029566379147808</data>
    </edge>
    <edge source="Q92731" target="Q99459">
      <data key="d7">0.222692875034452</data>
    </edge>
    <edge source="Q92731" target="Q9UHR4">
      <data key="d7">0.04290691714748626</data>
    </edge>
    <edge source="Q92731" target="P38159">
      <data key="d7">0.2909407128206559</data>
    </edge>
    <edge source="Q92731" target="Q14684">
      <data key="d7">0.19703059077416932</data>
    </edge>
    <edge source="Q92731" target="Q14683">
      <data key="d7">0.05643555544349643</data>
    </edge>
    <edge source="Q92731" target="Q15418">
      <data key="d7">0.18588352994712118</data>
    </edge>
    <edge source="Q92731" target="P19338">
      <data key="d7">0.20320948307250603</data>
    </edge>
    <edge source="Q92731" target="O43719">
      <data key="d7">0.13110868127084346</data>
    </edge>
    <edge source="Q92731" target="Q96KK5">
      <data key="d7">0.17059567377962914</data>
    </edge>
    <edge source="Q92731" target="Q96J92">
      <data key="d7">0.036651390744502944</data>
    </edge>
    <edge source="Q92731" target="Q07666">
      <data key="d7">0.18561661466968546</data>
    </edge>
    <edge source="Q92731" target="Q16531">
      <data key="d7">0.07811174268999146</data>
    </edge>
    <edge source="P28482" target="P16402">
      <data key="d7">0.044775322556038666</data>
    </edge>
    <edge source="P28482" target="Q9NXR1">
      <data key="d7">0.029577300377241947</data>
    </edge>
    <edge source="P28482" target="O00141">
      <data key="d7">0.11274470543603679</data>
    </edge>
    <edge source="P28482" target="O75582">
      <data key="d7">0.14002583840132626</data>
    </edge>
    <edge source="P28482" target="Q05397">
      <data key="d7">0.22193917183425418</data>
    </edge>
    <edge source="P28482" target="P24928">
      <data key="d7">0.06551718037993372</data>
    </edge>
    <edge source="P28482" target="Q14790">
      <data key="d7">0.15500158444707465</data>
    </edge>
    <edge source="P28482" target="Q15007">
      <data key="d7">0.028694537364660187</data>
    </edge>
    <edge source="P28482" target="P67809">
      <data key="d7">0.0841561126761101</data>
    </edge>
    <edge source="P28482" target="O75533">
      <data key="d7">0.02184622354165048</data>
    </edge>
    <edge source="P28482" target="Q96FF9">
      <data key="d7">0.037542803944948945</data>
    </edge>
    <edge source="P28482" target="Q9BYB0">
      <data key="d7">0.06820316268227607</data>
    </edge>
    <edge source="P28482" target="Q8N122">
      <data key="d7">0.1439758239043752</data>
    </edge>
    <edge source="P28482" target="P04049">
      <data key="d7">0.19101406865123824</data>
    </edge>
    <edge source="P28482" target="P11802">
      <data key="d7">0.13650834333699866</data>
    </edge>
    <edge source="P28482" target="Q15418">
      <data key="d7">0.1301113931176323</data>
    </edge>
    <edge source="P28482" target="P27361">
      <data key="d7">0.6091709630495918</data>
    </edge>
    <edge source="P28482" target="P05198">
      <data key="d7">0.09069636134530246</data>
    </edge>
    <edge source="P28482" target="Q9GZM8">
      <data key="d7">0.08402934316113395</data>
    </edge>
    <edge source="P28482" target="P49137">
      <data key="d7">0.17721408815836248</data>
    </edge>
    <edge source="P28482" target="Q8IW41">
      <data key="d7">0.2029444016517555</data>
    </edge>
    <edge source="P28482" target="P14635">
      <data key="d7">0.13492999703591546</data>
    </edge>
    <edge source="P28482" target="P24941">
      <data key="d7">0.10436735106827277</data>
    </edge>
    <edge source="P28482" target="Q9UJV9">
      <data key="d7">0.04595515332469795</data>
    </edge>
    <edge source="P28482" target="P53355">
      <data key="d7">0.11060884354368415</data>
    </edge>
    <edge source="P28482" target="P23443">
      <data key="d7">0.1345417972510936</data>
    </edge>
    <edge source="P28482" target="P04637">
      <data key="d7">0.14417633894993498</data>
    </edge>
    <edge source="P28482" target="Q99759">
      <data key="d7">0.13975721661498602</data>
    </edge>
    <edge source="P28482" target="P53778">
      <data key="d7">0.09533920894454441</data>
    </edge>
    <edge source="P28482" target="P15056">
      <data key="d7">0.15644002558954787</data>
    </edge>
    <edge source="P28482" target="Q8WUM0">
      <data key="d7">0.03998355626545861</data>
    </edge>
    <edge source="P28482" target="Q15349">
      <data key="d7">0.10886647912003665</data>
    </edge>
    <edge source="P28482" target="P11388">
      <data key="d7">0.07761780630283846</data>
    </edge>
    <edge source="P28482" target="P38936">
      <data key="d7">0.11678270828575348</data>
    </edge>
    <edge source="P28482" target="P01106">
      <data key="d7">0.13422019506276192</data>
    </edge>
    <edge source="P28482" target="P17861">
      <data key="d7">0.18788060615321722</data>
    </edge>
    <edge source="P28482" target="Q15831">
      <data key="d7">0.15124038487915226</data>
    </edge>
    <edge source="P28482" target="P10412">
      <data key="d7">0.05451384289647298</data>
    </edge>
    <edge source="P28482" target="P19525">
      <data key="d7">0.17812719399668714</data>
    </edge>
    <edge source="P28482" target="P35568">
      <data key="d7">0.10923342087264135</data>
    </edge>
    <edge source="P28482" target="P12931">
      <data key="d7">0.223687318617832</data>
    </edge>
    <edge source="P28482" target="Q07666">
      <data key="d7">0.10904800236061798</data>
    </edge>
    <edge source="P28482" target="Q9H4A3">
      <data key="d7">0.17118708070659053</data>
    </edge>
    <edge source="P28482" target="P01112">
      <data key="d7">0.210826799724145</data>
    </edge>
    <edge source="P85037" target="Q8N3U4">
      <data key="d7">0.023601217171412288</data>
    </edge>
    <edge source="P85037" target="Q9NZJ5">
      <data key="d7">0.12461353080461016</data>
    </edge>
    <edge source="P85037" target="Q15287">
      <data key="d7">0.10030315828101105</data>
    </edge>
    <edge source="P85037" target="Q01167">
      <data key="d7">0.9008902684390352</data>
    </edge>
    <edge source="P85037" target="P04637">
      <data key="d7">0.09108724236971727</data>
    </edge>
    <edge source="P35916" target="P35968">
      <data key="d7">0.4000578629006292</data>
    </edge>
    <edge source="P35916" target="Q38SD2">
      <data key="d7">0.23727659608077523</data>
    </edge>
    <edge source="P35916" target="P12931">
      <data key="d7">0.13397770839537843</data>
    </edge>
    <edge source="Q15691" target="Q86Y91">
      <data key="d7">0.1451343029934842</data>
    </edge>
    <edge source="Q15691" target="Q14203">
      <data key="d7">0.29166564026562763</data>
    </edge>
    <edge source="Q15691" target="P43034">
      <data key="d7">0.139989770336853</data>
    </edge>
    <edge source="Q15691" target="P25054">
      <data key="d7">0.1696259351446524</data>
    </edge>
    <edge source="Q15691" target="P12931">
      <data key="d7">0.06632171257703529</data>
    </edge>
    <edge source="O95365" target="Q12873">
      <data key="d7">0.20625763036003691</data>
    </edge>
    <edge source="O95365" target="Q07666">
      <data key="d7">0.14449777473938655</data>
    </edge>
    <edge source="O95365" target="O94776">
      <data key="d7">0.22209999871437514</data>
    </edge>
    <edge source="P62140" target="Q9Y572">
      <data key="d7">0.05194132742024021</data>
    </edge>
    <edge source="P62140" target="Q86Y91">
      <data key="d7">0.062215389520779124</data>
    </edge>
    <edge source="P62140" target="Q9UQK1">
      <data key="d7">0.39229316038095097</data>
    </edge>
    <edge source="P62140" target="P38159">
      <data key="d7">0.07230833149770292</data>
    </edge>
    <edge source="P62140" target="Q9UKI8">
      <data key="d7">0.09041114528399737</data>
    </edge>
    <edge source="P62140" target="Q14684">
      <data key="d7">0.0766092754533385</data>
    </edge>
    <edge source="P62140" target="Q6ZMQ8">
      <data key="d7">0.06399677418723636</data>
    </edge>
    <edge source="P62140" target="P31749">
      <data key="d7">0.06021814372771883</data>
    </edge>
    <edge source="P62140" target="O60237">
      <data key="d7">0.11944267696233189</data>
    </edge>
    <edge source="P62140" target="Q14966">
      <data key="d7">0.05323201437858672</data>
    </edge>
    <edge source="P62140" target="O14974">
      <data key="d7">0.2020409297736335</data>
    </edge>
    <edge source="P62140" target="P19338">
      <data key="d7">0.07614241244169849</data>
    </edge>
    <edge source="P62140" target="O43293">
      <data key="d7">0.08256130750019827</data>
    </edge>
    <edge source="P62140" target="P04637">
      <data key="d7">0.05503090005852856</data>
    </edge>
    <edge source="P62140" target="Q07666">
      <data key="d7">0.10066373648411836</data>
    </edge>
    <edge source="P62140" target="P24941">
      <data key="d7">0.09445739537036955</data>
    </edge>
    <edge source="P62140" target="Q9H0H5">
      <data key="d7">0.08285945583856812</data>
    </edge>
    <edge source="P62140" target="Q16539">
      <data key="d7">0.05344021546421864</data>
    </edge>
    <edge source="P62140" target="Q00987">
      <data key="d7">0.054938937084118775</data>
    </edge>
    <edge source="O75582" target="P27361">
      <data key="d7">0.20627568959548992</data>
    </edge>
    <edge source="O75582" target="Q15418">
      <data key="d7">0.24855633629807133</data>
    </edge>
    <edge source="O75582" target="Q9H4A3">
      <data key="d7">0.18499473382405476</data>
    </edge>
    <edge source="O75582" target="Q15831">
      <data key="d7">0.176110212090318</data>
    </edge>
    <edge source="O75582" target="Q15759">
      <data key="d7">0.24226567608996022</data>
    </edge>
    <edge source="O75582" target="P53355">
      <data key="d7">0.1957680246777238</data>
    </edge>
    <edge source="O75582" target="Q8N122">
      <data key="d7">0.12815631716196357</data>
    </edge>
    <edge source="O75582" target="O00418">
      <data key="d7">0.12173391454724992</data>
    </edge>
    <edge source="O75582" target="P67809">
      <data key="d7">0.14311228060389294</data>
    </edge>
    <edge source="O75582" target="Q16539">
      <data key="d7">0.152432002530323</data>
    </edge>
    <edge source="O75582" target="Q16695">
      <data key="d7">0.12193005535001526</data>
    </edge>
    <edge source="P38936" target="P45983">
      <data key="d7">0.12227430023783539</data>
    </edge>
    <edge source="P38936" target="P14635">
      <data key="d7">0.2569549528345107</data>
    </edge>
    <edge source="P38936" target="P06493">
      <data key="d7">0.20818288496227064</data>
    </edge>
    <edge source="P38936" target="P27361">
      <data key="d7">0.127887887309189</data>
    </edge>
    <edge source="P38936" target="Q99459">
      <data key="d7">0.08468059348875603</data>
    </edge>
    <edge source="P38936" target="Q15831">
      <data key="d7">0.1531104321793154</data>
    </edge>
    <edge source="P38936" target="P04049">
      <data key="d7">0.15346963159729657</data>
    </edge>
    <edge source="P38936" target="P45984">
      <data key="d7">0.07745548789180243</data>
    </edge>
    <edge source="P38936" target="P49840">
      <data key="d7">0.10265631653001242</data>
    </edge>
    <edge source="P38936" target="O75419">
      <data key="d7">0.05622821369922229</data>
    </edge>
    <edge source="P38936" target="P11802">
      <data key="d7">0.21738876699543613</data>
    </edge>
    <edge source="P38936" target="P31749">
      <data key="d7">0.14647593135964398</data>
    </edge>
    <edge source="P38936" target="P50613">
      <data key="d7">0.12170212649339074</data>
    </edge>
    <edge source="P38936" target="O43293">
      <data key="d7">0.08955346410645773</data>
    </edge>
    <edge source="P38936" target="P24941">
      <data key="d7">0.15244170929139775</data>
    </edge>
    <edge source="P38936" target="P12931">
      <data key="d7">0.11974602503658312</data>
    </edge>
    <edge source="P38936" target="Q16539">
      <data key="d7">0.13974033440000852</data>
    </edge>
    <edge source="P38936" target="Q00987">
      <data key="d7">0.2029245564878402</data>
    </edge>
    <edge source="P38936" target="P04637">
      <data key="d7">0.23508281668801628</data>
    </edge>
    <edge source="Q13546" target="Q13233">
      <data key="d7">0.1573223293039605</data>
    </edge>
    <edge source="Q13546" target="Q9UHD2">
      <data key="d7">0.23654713649530099</data>
    </edge>
    <edge source="Q13546" target="Q14790">
      <data key="d7">0.2984784071839777</data>
    </edge>
    <edge source="Q13546" target="Q9Y572">
      <data key="d7">0.32125005912380233</data>
    </edge>
    <edge source="Q13546" target="P04083">
      <data key="d7">0.09770456278958074</data>
    </edge>
    <edge source="Q13546" target="P49137">
      <data key="d7">0.22429914732758208</data>
    </edge>
    <edge source="Q13546" target="Q8N163">
      <data key="d7">0.12175520204120178</data>
    </edge>
    <edge source="Q13546" target="Q13158">
      <data key="d7">0.3044199334189788</data>
    </edge>
    <edge source="Q13546" target="Q13490">
      <data key="d7">0.24266400104729655</data>
    </edge>
    <edge source="Q13546" target="Q15628">
      <data key="d7">0.30335220897406584</data>
    </edge>
    <edge source="Q13546" target="Q5VWQ8">
      <data key="d7">0.209806576979201</data>
    </edge>
    <edge source="Q13435" target="Q9UJV9">
      <data key="d7">0.3242588773372497</data>
    </edge>
    <edge source="Q13435" target="P10412">
      <data key="d7">0.034381988711098675</data>
    </edge>
    <edge source="Q13435" target="P38919">
      <data key="d7">0.10756847330191023</data>
    </edge>
    <edge source="Q13435" target="P63162">
      <data key="d7">0.5753587133817202</data>
    </edge>
    <edge source="Q13435" target="O00141">
      <data key="d7">0.05301974988149782</data>
    </edge>
    <edge source="Q13435" target="Q99459">
      <data key="d7">0.17331380368392454</data>
    </edge>
    <edge source="Q13435" target="O75533">
      <data key="d7">0.6251404901423678</data>
    </edge>
    <edge source="Q13435" target="P01112">
      <data key="d7">0.011513119474030284</data>
    </edge>
    <edge source="Q13435" target="Q9Y5S9">
      <data key="d7">0.2526776803294971</data>
    </edge>
    <edge source="Q13435" target="Q03701">
      <data key="d7">0.06599626258294101</data>
    </edge>
    <edge source="Q13435" target="P09661">
      <data key="d7">0.6698743611153016</data>
    </edge>
    <edge source="Q13435" target="Q15287">
      <data key="d7">0.1765436899401821</data>
    </edge>
    <edge source="Q13435" target="A8MWD9">
      <data key="d7">0.517569902790856</data>
    </edge>
    <edge source="Q13435" target="Q99708">
      <data key="d7">0.06657240403774428</data>
    </edge>
    <edge source="Q13435" target="O75643">
      <data key="d7">0.42375601997084594</data>
    </edge>
    <edge source="Q13435" target="Q15428">
      <data key="d7">0.5376241588664483</data>
    </edge>
    <edge source="Q13435" target="P12931">
      <data key="d7">0.007069856916920853</data>
    </edge>
    <edge source="Q96Q15" target="Q9GZM8">
      <data key="d7">0.04037703951375314</data>
    </edge>
    <edge source="Q96Q15" target="P38919">
      <data key="d7">0.20568246708897453</data>
    </edge>
    <edge source="Q96Q15" target="Q9Y5S9">
      <data key="d7">0.30629538958667735</data>
    </edge>
    <edge source="Q96Q15" target="Q9Y265">
      <data key="d7">0.11270085824814564</data>
    </edge>
    <edge source="Q96Q15" target="Q92900">
      <data key="d7">0.32134951504444154</data>
    </edge>
    <edge source="Q96Q15" target="Q9BZI7">
      <data key="d7">0.31594502807736646</data>
    </edge>
    <edge source="Q96Q15" target="P11940">
      <data key="d7">0.16577200291168262</data>
    </edge>
    <edge source="Q96Q15" target="P13639">
      <data key="d7">0.08255160793560731</data>
    </edge>
    <edge source="Q96Q15" target="Q92540">
      <data key="d7">0.36897007680805033</data>
    </edge>
    <edge source="Q96Q15" target="Q9H1J1">
      <data key="d7">0.33288723788060387</data>
    </edge>
    <edge source="Q96Q15" target="P04637">
      <data key="d7">0.06742638297916605</data>
    </edge>
    <edge source="Q96Q15" target="Q9NRI5">
      <data key="d7">0.04586351643191146</data>
    </edge>
    <edge source="O14497" target="P45983">
      <data key="d7">0.06313253282146977</data>
    </edge>
    <edge source="O14497" target="P45984">
      <data key="d7">0.07933545652321486</data>
    </edge>
    <edge source="O14497" target="P51532">
      <data key="d7">0.30710298714694884</data>
    </edge>
    <edge source="O14497" target="Q92922">
      <data key="d7">0.4022667832166056</data>
    </edge>
    <edge source="O14497" target="Q92925">
      <data key="d7">0.5315614446003206</data>
    </edge>
    <edge source="O14497" target="P24941">
      <data key="d7">0.039085129561428025</data>
    </edge>
    <edge source="O14497" target="Q99459">
      <data key="d7">0.13750449900812345</data>
    </edge>
    <edge source="O14497" target="Q969G3">
      <data key="d7">0.5561804762991245</data>
    </edge>
    <edge source="O14497" target="Q9NRI5">
      <data key="d7">0.054480553466471134</data>
    </edge>
    <edge source="Q9Y4K4" target="Q13233">
      <data key="d7">0.5054141360305747</data>
    </edge>
    <edge source="Q9Y4K4" target="P46108">
      <data key="d7">0.10053145623314294</data>
    </edge>
    <edge source="P50613" target="Q9Y3T9">
      <data key="d7">0.0723067454878122</data>
    </edge>
    <edge source="P50613" target="P19447">
      <data key="d7">0.3331957892123785</data>
    </edge>
    <edge source="P50613" target="Q92759">
      <data key="d7">0.4152586857927696</data>
    </edge>
    <edge source="P50613" target="P24928">
      <data key="d7">0.2833679273790716</data>
    </edge>
    <edge source="P50613" target="P14635">
      <data key="d7">0.12487839668615604</data>
    </edge>
    <edge source="P50613" target="P06493">
      <data key="d7">0.1540063919721528</data>
    </edge>
    <edge source="P50613" target="Q96SB4">
      <data key="d7">0.19889423074138032</data>
    </edge>
    <edge source="P50613" target="P32780">
      <data key="d7">0.5274211841227552</data>
    </edge>
    <edge source="P50613" target="Q6P1K8">
      <data key="d7">0.27363225088271664</data>
    </edge>
    <edge source="P50613" target="Q7Z5K2">
      <data key="d7">0.05588847973594632</data>
    </edge>
    <edge source="P50613" target="P52732">
      <data key="d7">0.10346348086279208</data>
    </edge>
    <edge source="P50613" target="P78362">
      <data key="d7">0.19605328549560688</data>
    </edge>
    <edge source="P50613" target="Q14684">
      <data key="d7">0.1593506989242257</data>
    </edge>
    <edge source="P50613" target="Q6ZYL4">
      <data key="d7">0.39475195155357173</data>
    </edge>
    <edge source="P50613" target="P41743">
      <data key="d7">0.10430615005897549</data>
    </edge>
    <edge source="P50613" target="P11802">
      <data key="d7">0.20778631980910753</data>
    </edge>
    <edge source="P50613" target="Q02539">
      <data key="d7">0.1278499056512727</data>
    </edge>
    <edge source="P50613" target="Q13889">
      <data key="d7">0.4166944109960513</data>
    </edge>
    <edge source="P50613" target="Q13888">
      <data key="d7">0.3298219618596023</data>
    </edge>
    <edge source="P50613" target="Q8WUM0">
      <data key="d7">0.06510079569622965</data>
    </edge>
    <edge source="P50613" target="P24941">
      <data key="d7">0.22686387145714199</data>
    </edge>
    <edge source="P50613" target="Q9HC98">
      <data key="d7">0.13854196124517953</data>
    </edge>
    <edge source="P50613" target="P12931">
      <data key="d7">0.0762457915758196</data>
    </edge>
    <edge source="P50613" target="P04637">
      <data key="d7">0.07949554481146237</data>
    </edge>
    <edge source="Q86Y91" target="Q8N4N8">
      <data key="d7">0.4352392780369713</data>
    </edge>
    <edge source="Q9NZJ5" target="Q01167">
      <data key="d7">0.11909302079953633</data>
    </edge>
    <edge source="Q9NZJ5" target="P05198">
      <data key="d7">0.271848194455291</data>
    </edge>
    <edge source="P19447" target="P32780">
      <data key="d7">0.43558832425225313</data>
    </edge>
    <edge source="P19447" target="P78362">
      <data key="d7">0.15296126626959278</data>
    </edge>
    <edge source="P19447" target="Q6P1K8">
      <data key="d7">0.22307385991627854</data>
    </edge>
    <edge source="P19447" target="Q13889">
      <data key="d7">0.5261733928504558</data>
    </edge>
    <edge source="P19447" target="Q13888">
      <data key="d7">0.46553109872512377</data>
    </edge>
    <edge source="P19447" target="Q6ZYL4">
      <data key="d7">0.4770891683815373</data>
    </edge>
    <edge source="P19447" target="P01106">
      <data key="d7">0.08283954863835859</data>
    </edge>
    <edge source="P19447" target="Q92759">
      <data key="d7">0.48510831011496014</data>
    </edge>
    <edge source="P45984" target="Q9P0L2">
      <data key="d7">0.15260293064462468</data>
    </edge>
    <edge source="P45984" target="Q14004">
      <data key="d7">0.15176430041240835</data>
    </edge>
    <edge source="P45984" target="P45983">
      <data key="d7">0.3450242050683854</data>
    </edge>
    <edge source="P45984" target="Q9GZM8">
      <data key="d7">0.04729178328432811</data>
    </edge>
    <edge source="P45984" target="P14635">
      <data key="d7">0.0963697583877881</data>
    </edge>
    <edge source="P45984" target="Q05513">
      <data key="d7">0.14205890774054825</data>
    </edge>
    <edge source="P45984" target="P49137">
      <data key="d7">0.22425382639660688</data>
    </edge>
    <edge source="P45984" target="Q15418">
      <data key="d7">0.22240000835154544</data>
    </edge>
    <edge source="P45984" target="Q7KZI7">
      <data key="d7">0.16918711558105892</data>
    </edge>
    <edge source="P45984" target="P31749">
      <data key="d7">0.1178557542200934</data>
    </edge>
    <edge source="P45984" target="P53778">
      <data key="d7">0.2749240805488272</data>
    </edge>
    <edge source="P45984" target="P19525">
      <data key="d7">0.18258326223320998</data>
    </edge>
    <edge source="P45984" target="Q8IW41">
      <data key="d7">0.23789211772257138</data>
    </edge>
    <edge source="P45984" target="O95819">
      <data key="d7">0.1570163632600476</data>
    </edge>
    <edge source="P45984" target="Q13158">
      <data key="d7">0.09505054679381272</data>
    </edge>
    <edge source="P45984" target="P35568">
      <data key="d7">0.07938366175339288</data>
    </edge>
    <edge source="P45984" target="O00418">
      <data key="d7">0.1660785057682634</data>
    </edge>
    <edge source="P45984" target="P17096">
      <data key="d7">0.08633811629827882</data>
    </edge>
    <edge source="P45984" target="Q9BUQ8">
      <data key="d7">0.06268846954186803</data>
    </edge>
    <edge source="P45984" target="P16104">
      <data key="d7">0.07608284560341419</data>
    </edge>
    <edge source="P45984" target="P11802">
      <data key="d7">0.1741985310432368</data>
    </edge>
    <edge source="P45984" target="P23443">
      <data key="d7">0.2151826274207496</data>
    </edge>
    <edge source="P45984" target="P01106">
      <data key="d7">0.11591141463243568</data>
    </edge>
    <edge source="P45984" target="P04637">
      <data key="d7">0.07558953117354683</data>
    </edge>
    <edge source="P63162" target="Q6Y7W6">
      <data key="d7">0.03718821234910734</data>
    </edge>
    <edge source="P63162" target="Q9BYB0">
      <data key="d7">0.005894452250201105</data>
    </edge>
    <edge source="P63162" target="A8MWD9">
      <data key="d7">0.6073316600117259</data>
    </edge>
    <edge source="P63162" target="P09661">
      <data key="d7">0.45317005743439376</data>
    </edge>
    <edge source="P63162" target="O75533">
      <data key="d7">0.47365779105850014</data>
    </edge>
    <edge source="P63162" target="Q07666">
      <data key="d7">0.08497377588443014</data>
    </edge>
    <edge source="P63162" target="Q9BUQ8">
      <data key="d7">0.3645703150626065</data>
    </edge>
    <edge source="P63162" target="O94906">
      <data key="d7">0.5163049799277936</data>
    </edge>
    <edge source="P63162" target="O75643">
      <data key="d7">0.40534076069432046</data>
    </edge>
    <edge source="P63162" target="Q15428">
      <data key="d7">0.44241308127685586</data>
    </edge>
    <edge source="P63162" target="Q16539">
      <data key="d7">0.016058174790360296</data>
    </edge>
    <edge source="P63162" target="P83876">
      <data key="d7">0.479429740571386</data>
    </edge>
    <edge source="P63162" target="O43719">
      <data key="d7">0.45517335275704174</data>
    </edge>
    <edge source="P63162" target="O95400">
      <data key="d7">0.44311852171094346</data>
    </edge>
    <edge source="P63162" target="P04637">
      <data key="d7">0.0185507671826093</data>
    </edge>
    <edge source="P63162" target="P49760">
      <data key="d7">0.05758863638653327</data>
    </edge>
    <edge source="Q9NXR1" target="P06493">
      <data key="d7">0.10096907726196633</data>
    </edge>
    <edge source="Q9NXR1" target="P43034">
      <data key="d7">0.2333484309182303</data>
    </edge>
    <edge source="Q9NXR1" target="Q9GZM8">
      <data key="d7">0.31222251186167144</data>
    </edge>
    <edge source="Q9NXR1" target="P24941">
      <data key="d7">0.11018565687949337</data>
    </edge>
    <edge source="Q9NXR1" target="Q9NRI5">
      <data key="d7">0.11453211772481832</data>
    </edge>
    <edge source="Q9Y5S9" target="Q9UJV9">
      <data key="d7">0.20137209842129125</data>
    </edge>
    <edge source="Q9Y5S9" target="Q96SB4">
      <data key="d7">0.17254421546654858</data>
    </edge>
    <edge source="Q9Y5S9" target="P38919">
      <data key="d7">0.35754579624963934</data>
    </edge>
    <edge source="Q9Y5S9" target="P78362">
      <data key="d7">0.15290450754153787</data>
    </edge>
    <edge source="Q9Y5S9" target="Q9BZI7">
      <data key="d7">0.6303521399110875</data>
    </edge>
    <edge source="Q9Y5S9" target="P11940">
      <data key="d7">0.3088580564847968</data>
    </edge>
    <edge source="Q9Y5S9" target="Q92900">
      <data key="d7">0.29684174276887343</data>
    </edge>
    <edge source="Q9Y5S9" target="O15234">
      <data key="d7">0.742346967935107</data>
    </edge>
    <edge source="Q9Y5S9" target="Q92540">
      <data key="d7">0.4602381068100273</data>
    </edge>
    <edge source="Q9Y5S9" target="Q9H1J1">
      <data key="d7">0.4997581780136475</data>
    </edge>
    <edge source="Q9Y5S9" target="Q15287">
      <data key="d7">0.5894311201104304</data>
    </edge>
    <edge source="Q9Y5S9" target="P31749">
      <data key="d7">0.03718991918110913</data>
    </edge>
    <edge source="Q9Y572" target="Q14790">
      <data key="d7">0.16252486164390273</data>
    </edge>
    <edge source="Q9Y572" target="Q9Y265">
      <data key="d7">0.12327784499568555</data>
    </edge>
    <edge source="Q9Y572" target="Q13158">
      <data key="d7">0.3282709432961776</data>
    </edge>
    <edge source="Q9Y572" target="O14974">
      <data key="d7">0.1536354832816385</data>
    </edge>
    <edge source="Q9Y572" target="Q13490">
      <data key="d7">0.19463912226381103</data>
    </edge>
    <edge source="Q9Y572" target="P53355">
      <data key="d7">0.20431230788987798</data>
    </edge>
    <edge source="Q96T88" target="P06493">
      <data key="d7">0.10628809635746736</data>
    </edge>
    <edge source="Q96T88" target="Q9UBC3">
      <data key="d7">0.17505372409020517</data>
    </edge>
    <edge source="Q96T88" target="Q14684">
      <data key="d7">0.17627604264565838</data>
    </edge>
    <edge source="Q96T88" target="P26358">
      <data key="d7">0.2082369175524919</data>
    </edge>
    <edge source="Q96T88" target="P24941">
      <data key="d7">0.1323825061507558</data>
    </edge>
    <edge source="P62805" target="P17096">
      <data key="d7">0.1864285332784435</data>
    </edge>
    <edge source="P62805" target="P10412">
      <data key="d7">0.21707736540367706</data>
    </edge>
    <edge source="P62805" target="Q02539">
      <data key="d7">0.236414060993304</data>
    </edge>
    <edge source="P62805" target="Q9Y5B9">
      <data key="d7">0.19270526807570948</data>
    </edge>
    <edge source="P62805" target="P16104">
      <data key="d7">0.24719432607369815</data>
    </edge>
    <edge source="P62805" target="Q15007">
      <data key="d7">0.07263516379184444</data>
    </edge>
    <edge source="P62805" target="P25490">
      <data key="d7">0.10646209682522645</data>
    </edge>
    <edge source="P62805" target="P06748">
      <data key="d7">0.13324691879865871</data>
    </edge>
    <edge source="P62805" target="Q9H9F9">
      <data key="d7">0.12473237181330912</data>
    </edge>
    <edge source="P62805" target="O94776">
      <data key="d7">0.12941588253410669</data>
    </edge>
    <edge source="P62805" target="Q9ULG1">
      <data key="d7">0.1564852580715503</data>
    </edge>
    <edge source="P62805" target="Q96KK5">
      <data key="d7">0.1821274869254582</data>
    </edge>
    <edge source="P62805" target="Q14207">
      <data key="d7">0.07174420107815419</data>
    </edge>
    <edge source="P62805" target="P26358">
      <data key="d7">0.1268955081961549</data>
    </edge>
    <edge source="P62805" target="Q16695">
      <data key="d7">0.5184244615257778</data>
    </edge>
    <edge source="P62805" target="Q13233">
      <data key="d7">0.05033213002062803</data>
    </edge>
    <edge source="P62805" target="P01106">
      <data key="d7">0.12771481810047533</data>
    </edge>
    <edge source="P62805" target="P38919">
      <data key="d7">0.07239662097704064</data>
    </edge>
    <edge source="P62805" target="P16401">
      <data key="d7">0.2277564541064999</data>
    </edge>
    <edge source="P62805" target="Q99759">
      <data key="d7">0.05695001301810369</data>
    </edge>
    <edge source="P62805" target="P35637">
      <data key="d7">0.0904487424733773</data>
    </edge>
    <edge source="P62805" target="O15164">
      <data key="d7">0.12049764360749694</data>
    </edge>
    <edge source="P62805" target="P49840">
      <data key="d7">0.06153516010959811</data>
    </edge>
    <edge source="Q96RR4" target="P22612">
      <data key="d7">0.274218347075112</data>
    </edge>
    <edge source="Q96RR4" target="Q9UQE7">
      <data key="d7">0.10982077412885842</data>
    </edge>
    <edge source="Q96RR4" target="P49840">
      <data key="d7">0.15790059384691255</data>
    </edge>
    <edge source="Q96RR4" target="Q14683">
      <data key="d7">0.08255622013469427</data>
    </edge>
    <edge source="Q96RR4" target="Q9UIK4">
      <data key="d7">0.1914282792987604</data>
    </edge>
    <edge source="Q96RR4" target="P53355">
      <data key="d7">0.29197550252679955</data>
    </edge>
    <edge source="Q96RR4" target="P31749">
      <data key="d7">0.09145776807543865</data>
    </edge>
    <edge source="Q96RR4" target="Q16539">
      <data key="d7">0.14696126457112083</data>
    </edge>
    <edge source="Q96RR4" target="Q8IU85">
      <data key="d7">0.22428194479482969</data>
    </edge>
    <edge source="Q96RR4" target="O94768">
      <data key="d7">0.21424890316712863</data>
    </edge>
    <edge source="Q96RR4" target="O43293">
      <data key="d7">0.19248343373625643</data>
    </edge>
    <edge source="Q96RR4" target="P53667">
      <data key="d7">0.1926135436877909</data>
    </edge>
    <edge source="Q96RR4" target="Q14012">
      <data key="d7">0.3527959847091405</data>
    </edge>
    <edge source="P05198" target="Q9Y2H1">
      <data key="d7">0.06507230167016123</data>
    </edge>
    <edge source="P05198" target="P19525">
      <data key="d7">0.22615337632256502</data>
    </edge>
    <edge source="P05198" target="P35568">
      <data key="d7">0.04118076892904648</data>
    </edge>
    <edge source="P05198" target="Q16539">
      <data key="d7">0.06928435233298758</data>
    </edge>
    <edge source="P18583" target="Q9UJV9">
      <data key="d7">0.1897453894963598</data>
    </edge>
    <edge source="P18583" target="P06493">
      <data key="d7">0.06380659309874027</data>
    </edge>
    <edge source="P18583" target="Q96SB4">
      <data key="d7">0.24399823886840064</data>
    </edge>
    <edge source="P18583" target="P38919">
      <data key="d7">0.07929644192421761</data>
    </edge>
    <edge source="P18583" target="P78362">
      <data key="d7">0.23625776773028226</data>
    </edge>
    <edge source="P18583" target="Q9UPE1">
      <data key="d7">0.15012329390722148</data>
    </edge>
    <edge source="P18583" target="P49760">
      <data key="d7">0.14613909731176142</data>
    </edge>
    <edge source="P18583" target="Q16539">
      <data key="d7">0.03016583151042368</data>
    </edge>
    <edge source="O75533" target="P45983">
      <data key="d7">0.054579801996517664</data>
    </edge>
    <edge source="O75533" target="Q9UJV9">
      <data key="d7">0.31298559345246474</data>
    </edge>
    <edge source="O75533" target="P06493">
      <data key="d7">0.03948439590062392</data>
    </edge>
    <edge source="O75533" target="P10412">
      <data key="d7">0.10847275433720098</data>
    </edge>
    <edge source="O75533" target="P38919">
      <data key="d7">0.12279900941732783</data>
    </edge>
    <edge source="O75533" target="Q99459">
      <data key="d7">0.17681769352357737</data>
    </edge>
    <edge source="O75533" target="Q96DI7">
      <data key="d7">0.47225029221727854</data>
    </edge>
    <edge source="O75533" target="Q15428">
      <data key="d7">0.6371393040754629</data>
    </edge>
    <edge source="O75533" target="A8MWD9">
      <data key="d7">0.566029722954164</data>
    </edge>
    <edge source="O75533" target="P09661">
      <data key="d7">0.4828286795229896</data>
    </edge>
    <edge source="O75533" target="P67809">
      <data key="d7">0.1352970578849974</data>
    </edge>
    <edge source="O75533" target="Q9Y3B4">
      <data key="d7">0.5549376562109132</data>
    </edge>
    <edge source="O75533" target="Q15287">
      <data key="d7">0.1784647755306502</data>
    </edge>
    <edge source="O75533" target="P24941">
      <data key="d7">0.05949745676331753</data>
    </edge>
    <edge source="O75533" target="Q01167">
      <data key="d7">0.067364592320518</data>
    </edge>
    <edge source="O75533" target="P11802">
      <data key="d7">0.045274464156448334</data>
    </edge>
    <edge source="O75533" target="P01106">
      <data key="d7">0.044166337368695734</data>
    </edge>
    <edge source="O75533" target="P35637">
      <data key="d7">0.1745420172310484</data>
    </edge>
    <edge source="Q9H5I1" target="P16104">
      <data key="d7">0.17322892347721178</data>
    </edge>
    <edge source="Q9H5I1" target="P46108">
      <data key="d7">0.042273661276676366</data>
    </edge>
    <edge source="Q9H5I1" target="Q8N988">
      <data key="d7">0.29798517386181617</data>
    </edge>
    <edge source="Q14980" target="Q9UHD2">
      <data key="d7">0.03225503369257609</data>
    </edge>
    <edge source="Q14980" target="P06493">
      <data key="d7">0.09159032351000974</data>
    </edge>
    <edge source="Q14980" target="Q14203">
      <data key="d7">0.24041794411231082</data>
    </edge>
    <edge source="Q14980" target="P27361">
      <data key="d7">0.04427612784368354</data>
    </edge>
    <edge source="Q14980" target="Q14684">
      <data key="d7">0.026088001471211816</data>
    </edge>
    <edge source="Q14980" target="Q9NRI5">
      <data key="d7">0.09661292562706758</data>
    </edge>
    <edge source="Q14980" target="P24941">
      <data key="d7">0.06313960578267114</data>
    </edge>
    <edge source="Q14980" target="P81274">
      <data key="d7">0.31043505817805056</data>
    </edge>
    <edge source="Q14980" target="P46108">
      <data key="d7">0.04875713843193254</data>
    </edge>
    <edge source="Q15831" target="Q9Y6E0">
      <data key="d7">0.15165052750071367</data>
    </edge>
    <edge source="Q15831" target="Q9P0L2">
      <data key="d7">0.12467026013716272</data>
    </edge>
    <edge source="Q15831" target="Q8TEW0">
      <data key="d7">0.09857872081601543</data>
    </edge>
    <edge source="Q15831" target="Q05513">
      <data key="d7">0.17418269961101632</data>
    </edge>
    <edge source="Q15831" target="P27361">
      <data key="d7">0.15852901858387047</data>
    </edge>
    <edge source="Q15831" target="Q8TDC3">
      <data key="d7">0.1773663897800086</data>
    </edge>
    <edge source="Q15831" target="Q15418">
      <data key="d7">0.14775025651129267</data>
    </edge>
    <edge source="Q15831" target="Q16644">
      <data key="d7">0.19706858610426806</data>
    </edge>
    <edge source="Q15831" target="P31749">
      <data key="d7">0.12967781452988622</data>
    </edge>
    <edge source="Q15831" target="P16104">
      <data key="d7">0.10071535321104656</data>
    </edge>
    <edge source="Q15831" target="Q8IWQ3">
      <data key="d7">0.18855115244269863</data>
    </edge>
    <edge source="Q15831" target="Q7KZI7">
      <data key="d7">0.2624546167153</data>
    </edge>
    <edge source="Q15831" target="Q15349">
      <data key="d7">0.13431830730966574</data>
    </edge>
    <edge source="Q15831" target="Q92922">
      <data key="d7">0.06326218920051041</data>
    </edge>
    <edge source="Q15831" target="O95835">
      <data key="d7">0.20946905084012973</data>
    </edge>
    <edge source="Q15831" target="P23443">
      <data key="d7">0.1354080163774925</data>
    </edge>
    <edge source="Q15831" target="P51532">
      <data key="d7">0.09930126292160604</data>
    </edge>
    <edge source="Q15831" target="P12931">
      <data key="d7">0.13985876598977173</data>
    </edge>
    <edge source="Q15831" target="P04637">
      <data key="d7">0.12460310988508755</data>
    </edge>
    <edge source="Q15831" target="P01112">
      <data key="d7">0.19754495387684115</data>
    </edge>
    <edge source="P25490" target="Q9UQE7">
      <data key="d7">0.09627346767203912</data>
    </edge>
    <edge source="P25490" target="Q13464">
      <data key="d7">0.0943803497878019</data>
    </edge>
    <edge source="P25490" target="Q9ULG1">
      <data key="d7">0.22556540875679365</data>
    </edge>
    <edge source="P25490" target="Q9H981">
      <data key="d7">0.1698222168350067</data>
    </edge>
    <edge source="P25490" target="P04049">
      <data key="d7">0.10279788178074431</data>
    </edge>
    <edge source="P25490" target="Q9Y265">
      <data key="d7">0.1780268811207399</data>
    </edge>
    <edge source="P25490" target="O96019">
      <data key="d7">0.2055965269725586</data>
    </edge>
    <edge source="P25490" target="Q9H9F9">
      <data key="d7">0.22155482943672167</data>
    </edge>
    <edge source="P25490" target="Q14684">
      <data key="d7">0.11195737718019962</data>
    </edge>
    <edge source="P25490" target="P11388">
      <data key="d7">0.13457701415569776</data>
    </edge>
    <edge source="P25490" target="Q14683">
      <data key="d7">0.0877811863120573</data>
    </edge>
    <edge source="P25490" target="Q15428">
      <data key="d7">0.05808807394413388</data>
    </edge>
    <edge source="P25490" target="Q16695">
      <data key="d7">0.10616168250559227</data>
    </edge>
    <edge source="P25490" target="P53350">
      <data key="d7">0.08370429779471536</data>
    </edge>
    <edge source="P25490" target="Q00987">
      <data key="d7">0.13767828547844407</data>
    </edge>
    <edge source="P25490" target="P04637">
      <data key="d7">0.13256747164178767</data>
    </edge>
    <edge source="Q9P0L2" target="Q7KZI7">
      <data key="d7">0.3546990935689398</data>
    </edge>
    <edge source="Q9P0L2" target="O00141">
      <data key="d7">0.202175195378202</data>
    </edge>
    <edge source="Q9P0L2" target="O95835">
      <data key="d7">0.14848251388082828</data>
    </edge>
    <edge source="Q9P0L2" target="P16104">
      <data key="d7">0.035452912624259446</data>
    </edge>
    <edge source="Q9P0L2" target="Q15428">
      <data key="d7">0.08473065211433144</data>
    </edge>
    <edge source="Q9P0L2" target="P24941">
      <data key="d7">0.1397287787671822</data>
    </edge>
    <edge source="Q8WVM7" target="Q9GZM8">
      <data key="d7">0.07018623512811681</data>
    </edge>
    <edge source="Q8WVM7" target="Q8N3U4">
      <data key="d7">0.9206275513119726</data>
    </edge>
    <edge source="Q8WVM7" target="Q9UQE7">
      <data key="d7">0.38228661941258796</data>
    </edge>
    <edge source="Q8WVM7" target="Q29RF7">
      <data key="d7">0.2685908910040479</data>
    </edge>
    <edge source="Q8WVM7" target="Q7Z5K2">
      <data key="d7">0.10086402904217943</data>
    </edge>
    <edge source="Q8WVM7" target="Q14683">
      <data key="d7">0.37797702957474927</data>
    </edge>
    <edge source="Q8WVM7" target="Q9NTI5">
      <data key="d7">0.3155552103166722</data>
    </edge>
    <edge source="Q8WVM7" target="O60216">
      <data key="d7">0.14590516598548106</data>
    </edge>
    <edge source="Q8WVM7" target="Q96FF9">
      <data key="d7">0.1854987264283888</data>
    </edge>
    <edge source="Q8WVM7" target="Q9NRI5">
      <data key="d7">0.0435018446424772</data>
    </edge>
    <edge source="P67809" target="P31483">
      <data key="d7">0.2292618425106012</data>
    </edge>
    <edge source="P67809" target="Q14790">
      <data key="d7">0.05963139726554871</data>
    </edge>
    <edge source="P67809" target="Q9UJV9">
      <data key="d7">0.12676244871641693</data>
    </edge>
    <edge source="P67809" target="P10412">
      <data key="d7">0.12754725451649865</data>
    </edge>
    <edge source="P67809" target="P38919">
      <data key="d7">0.20995435362291434</data>
    </edge>
    <edge source="P67809" target="Q15418">
      <data key="d7">0.1453142538175717</data>
    </edge>
    <edge source="P67809" target="P38159">
      <data key="d7">0.27937427743752813</data>
    </edge>
    <edge source="P67809" target="Q92900">
      <data key="d7">0.2531019446610199</data>
    </edge>
    <edge source="P67809" target="Q13620">
      <data key="d7">0.05934633718637833</data>
    </edge>
    <edge source="P67809" target="P31749">
      <data key="d7">0.07455219774879161</data>
    </edge>
    <edge source="P67809" target="P62995">
      <data key="d7">0.18482939104269308</data>
    </edge>
    <edge source="P67809" target="P11940">
      <data key="d7">0.29162889555650384</data>
    </edge>
    <edge source="P67809" target="P16104">
      <data key="d7">0.15975391764480792</data>
    </edge>
    <edge source="P67809" target="Q15428">
      <data key="d7">0.1042171920659207</data>
    </edge>
    <edge source="P67809" target="Q9H7E2">
      <data key="d7">0.13965621933918046</data>
    </edge>
    <edge source="P67809" target="P01106">
      <data key="d7">0.15625513452072315</data>
    </edge>
    <edge source="P67809" target="Q07666">
      <data key="d7">0.20816079594389963</data>
    </edge>
    <edge source="P67809" target="O75643">
      <data key="d7">0.09567296845972363</data>
    </edge>
    <edge source="P67809" target="O15234">
      <data key="d7">0.23968029748598343</data>
    </edge>
    <edge source="P67809" target="Q15349">
      <data key="d7">0.07874853693658708</data>
    </edge>
    <edge source="P67809" target="P16401">
      <data key="d7">0.1856967594848637</data>
    </edge>
    <edge source="P67809" target="O15264">
      <data key="d7">0.0694784661951106</data>
    </edge>
    <edge source="Q96I24" target="P17861">
      <data key="d7">0.06936169132084682</data>
    </edge>
    <edge source="Q96I24" target="Q9H7E2">
      <data key="d7">0.39569458329150337</data>
    </edge>
    <edge source="Q9BYP7" target="Q9H4A3">
      <data key="d7">0.3143914243942101</data>
    </edge>
    <edge source="Q9BYP7" target="P16401">
      <data key="d7">0.07096340773044861</data>
    </edge>
    <edge source="P24941" target="Q14004">
      <data key="d7">0.1896400855926784</data>
    </edge>
    <edge source="P24941" target="O14686">
      <data key="d7">0.09226540468163862</data>
    </edge>
    <edge source="P24941" target="P24928">
      <data key="d7">0.10912800837970388</data>
    </edge>
    <edge source="P24941" target="Q9GZM8">
      <data key="d7">0.051023931192788294</data>
    </edge>
    <edge source="P24941" target="P14635">
      <data key="d7">0.18420828933683334</data>
    </edge>
    <edge source="P24941" target="P06493">
      <data key="d7">0.30853315897514827</data>
    </edge>
    <edge source="P24941" target="P10412">
      <data key="d7">0.07659497121282348</data>
    </edge>
    <edge source="P24941" target="Q15007">
      <data key="d7">0.06744479937658271</data>
    </edge>
    <edge source="P24941" target="Q14207">
      <data key="d7">0.05501876439957242</data>
    </edge>
    <edge source="P24941" target="Q9Y4H2">
      <data key="d7">0.04769889881354946</data>
    </edge>
    <edge source="P24941" target="P27361">
      <data key="d7">0.12018259103176115</data>
    </edge>
    <edge source="P24941" target="Q6Y7W6">
      <data key="d7">0.1829159518894439</data>
    </edge>
    <edge source="P24941" target="O75909">
      <data key="d7">0.09097323737852551</data>
    </edge>
    <edge source="P24941" target="P38919">
      <data key="d7">0.09180002999535841</data>
    </edge>
    <edge source="P24941" target="P06748">
      <data key="d7">0.09472325604850836</data>
    </edge>
    <edge source="P24941" target="P49137">
      <data key="d7">0.14149516563375072</data>
    </edge>
    <edge source="P24941" target="Q15418">
      <data key="d7">0.12983488169096336</data>
    </edge>
    <edge source="P24941" target="Q13523">
      <data key="d7">0.13859004777092154</data>
    </edge>
    <edge source="P24941" target="O00141">
      <data key="d7">0.15295748115339672</data>
    </edge>
    <edge source="P24941" target="P52732">
      <data key="d7">0.09224995689535913</data>
    </edge>
    <edge source="P24941" target="Q99459">
      <data key="d7">0.10750763518628477</data>
    </edge>
    <edge source="P24941" target="P38159">
      <data key="d7">0.10087831257185585</data>
    </edge>
    <edge source="P24941" target="Q9UKI8">
      <data key="d7">0.16507036373473635</data>
    </edge>
    <edge source="P24941" target="P01112">
      <data key="d7">0.05777873192175856</data>
    </edge>
    <edge source="P24941" target="O94776">
      <data key="d7">0.0978121132656243</data>
    </edge>
    <edge source="P24941" target="O60934">
      <data key="d7">0.18344337661235594</data>
    </edge>
    <edge source="P24941" target="P23443">
      <data key="d7">0.18316366408449794</data>
    </edge>
    <edge source="P24941" target="Q02539">
      <data key="d7">0.059393640177333014</data>
    </edge>
    <edge source="P24941" target="P17096">
      <data key="d7">0.08066485181264356</data>
    </edge>
    <edge source="P24941" target="Q13620">
      <data key="d7">0.17218058117925694</data>
    </edge>
    <edge source="P24941" target="P31749">
      <data key="d7">0.08173235695350152</data>
    </edge>
    <edge source="P24941" target="P30291">
      <data key="d7">0.2451082688443535</data>
    </edge>
    <edge source="P24941" target="Q9UJU6">
      <data key="d7">0.05508159504956936</data>
    </edge>
    <edge source="P24941" target="Q9NZJ0">
      <data key="d7">0.2588677615495054</data>
    </edge>
    <edge source="P24941" target="Q01167">
      <data key="d7">0.07373813019971041</data>
    </edge>
    <edge source="P24941" target="P13639">
      <data key="d7">0.09586936012142745</data>
    </edge>
    <edge source="P24941" target="P62995">
      <data key="d7">0.08232526909241855</data>
    </edge>
    <edge source="P24941" target="P53778">
      <data key="d7">0.18147738770389624</data>
    </edge>
    <edge source="P24941" target="Q12873">
      <data key="d7">0.12136041338878435</data>
    </edge>
    <edge source="P24941" target="Q8WUM0">
      <data key="d7">0.06477489971596177</data>
    </edge>
    <edge source="P24941" target="P11940">
      <data key="d7">0.0631389977752837</data>
    </edge>
    <edge source="P24941" target="O14974">
      <data key="d7">0.10409915739384694</data>
    </edge>
    <edge source="P24941" target="Q92922">
      <data key="d7">0.0479339534950175</data>
    </edge>
    <edge source="P24941" target="Q86UE8">
      <data key="d7">0.15455883952024013</data>
    </edge>
    <edge source="P24941" target="O95835">
      <data key="d7">0.1647709804446407</data>
    </edge>
    <edge source="P24941" target="P19338">
      <data key="d7">0.046313468104113374</data>
    </edge>
    <edge source="P24941" target="P25054">
      <data key="d7">0.12100754556178961</data>
    </edge>
    <edge source="P24941" target="Q9NTI5">
      <data key="d7">0.1126083290938202</data>
    </edge>
    <edge source="P24941" target="O43293">
      <data key="d7">0.13870065160885942</data>
    </edge>
    <edge source="P24941" target="P04637">
      <data key="d7">0.10279362625221569</data>
    </edge>
    <edge source="P24941" target="P01106">
      <data key="d7">0.09068114251377651</data>
    </edge>
    <edge source="P24941" target="Q07666">
      <data key="d7">0.09381529784738395</data>
    </edge>
    <edge source="P24941" target="Q99708">
      <data key="d7">0.15943458984707287</data>
    </edge>
    <edge source="P24941" target="P26358">
      <data key="d7">0.08362701307957587</data>
    </edge>
    <edge source="P24941" target="P35568">
      <data key="d7">0.06542145343580484</data>
    </edge>
    <edge source="P24941" target="P52948">
      <data key="d7">0.06598396018356956</data>
    </edge>
    <edge source="P24941" target="P12931">
      <data key="d7">0.07081565541548314</data>
    </edge>
    <edge source="P24941" target="Q00987">
      <data key="d7">0.12839032646236503</data>
    </edge>
    <edge source="O95819" target="Q13233">
      <data key="d7">0.23089171296381267</data>
    </edge>
    <edge source="O95819" target="P45983">
      <data key="d7">0.1579614215005923</data>
    </edge>
    <edge source="O95819" target="P06493">
      <data key="d7">0.09624071597263334</data>
    </edge>
    <edge source="O95819" target="Q9NRI5">
      <data key="d7">0.10621617493777452</data>
    </edge>
    <edge source="O95819" target="O95835">
      <data key="d7">0.18343376550809343</data>
    </edge>
    <edge source="O95819" target="Q00987">
      <data key="d7">0.10542885734355786</data>
    </edge>
    <edge source="P62995" target="Q08170">
      <data key="d7">0.2312176834941473</data>
    </edge>
    <edge source="P62995" target="Q9UJV9">
      <data key="d7">0.2144239178883682</data>
    </edge>
    <edge source="P62995" target="P06493">
      <data key="d7">0.059820352835034916</data>
    </edge>
    <edge source="P62995" target="Q96SB4">
      <data key="d7">0.16300504808687544</data>
    </edge>
    <edge source="P62995" target="P38919">
      <data key="d7">0.12517448847535065</data>
    </edge>
    <edge source="P62995" target="P38159">
      <data key="d7">0.32294836649047254</data>
    </edge>
    <edge source="P62995" target="P78362">
      <data key="d7">0.16084377252788795</data>
    </edge>
    <edge source="P62995" target="Q14684">
      <data key="d7">0.1824987426756406</data>
    </edge>
    <edge source="P62995" target="P0DN76">
      <data key="d7">0.23086655483339868</data>
    </edge>
    <edge source="P62995" target="Q15287">
      <data key="d7">0.1996714014745725</data>
    </edge>
    <edge source="P62995" target="P31749">
      <data key="d7">0.03946001110295549</data>
    </edge>
    <edge source="P62995" target="Q15428">
      <data key="d7">0.17382724470310676</data>
    </edge>
    <edge source="P62995" target="Q16539">
      <data key="d7">0.050857689723330726</data>
    </edge>
    <edge source="P62995" target="P22492">
      <data key="d7">0.10008855612731234</data>
    </edge>
    <edge source="Q86UE8" target="P45983">
      <data key="d7">0.17594993322409427</data>
    </edge>
    <edge source="Q86UE8" target="Q15418">
      <data key="d7">0.24655186328232462</data>
    </edge>
    <edge source="Q86UE8" target="P16104">
      <data key="d7">0.14678931303638898</data>
    </edge>
    <edge source="P17096" target="P16402">
      <data key="d7">0.2821504875815463</data>
    </edge>
    <edge source="P17096" target="P06493">
      <data key="d7">0.09458998631587821</data>
    </edge>
    <edge source="P17096" target="Q96KK5">
      <data key="d7">0.16715120768918362</data>
    </edge>
    <edge source="P17096" target="Q13889">
      <data key="d7">0.13805339236638886</data>
    </edge>
    <edge source="P17096" target="Q96T58">
      <data key="d7">0.1914652345224403</data>
    </edge>
    <edge source="P17096" target="Q9H0H5">
      <data key="d7">0.04747498980163056</data>
    </edge>
    <edge source="P17096" target="P16401">
      <data key="d7">0.28162209614707</data>
    </edge>
    <edge source="P17096" target="Q16695">
      <data key="d7">0.15662768560748788</data>
    </edge>
    <edge source="Q92900" target="O14746">
      <data key="d7">0.11405516258877536</data>
    </edge>
    <edge source="Q92900" target="Q14203">
      <data key="d7">0.05854732515864708</data>
    </edge>
    <edge source="Q92900" target="Q99459">
      <data key="d7">0.14685905045318456</data>
    </edge>
    <edge source="Q92900" target="Q9BZI7">
      <data key="d7">0.31109886692276256</data>
    </edge>
    <edge source="Q92900" target="P11940">
      <data key="d7">0.24864101956717669</data>
    </edge>
    <edge source="Q92900" target="Q92540">
      <data key="d7">0.2758931462321953</data>
    </edge>
    <edge source="Q92900" target="Q15287">
      <data key="d7">0.2722732518893008</data>
    </edge>
    <edge source="Q92900" target="O15234">
      <data key="d7">0.30378386981802386</data>
    </edge>
    <edge source="Q92900" target="Q9H1J1">
      <data key="d7">0.3237294644196055</data>
    </edge>
    <edge source="Q92900" target="P13639">
      <data key="d7">0.14519153313765057</data>
    </edge>
    <edge source="Q9BW27" target="Q15628">
      <data key="d7">0.06798856213054508</data>
    </edge>
    <edge source="Q9BW27" target="Q14684">
      <data key="d7">0.12411161430048673</data>
    </edge>
    <edge source="Q9BW27" target="Q8NFH4">
      <data key="d7">0.6644667223886441</data>
    </edge>
    <edge source="Q9BW27" target="Q8NFH3">
      <data key="d7">0.6573130073267262</data>
    </edge>
    <edge source="Q9BW27" target="Q8WUM0">
      <data key="d7">0.6724257703712823</data>
    </edge>
    <edge source="Q9BW27" target="P52948">
      <data key="d7">0.6402801195648391</data>
    </edge>
    <edge source="Q9NRI5" target="Q14004">
      <data key="d7">0.05128642662892911</data>
    </edge>
    <edge source="Q9NRI5" target="Q05397">
      <data key="d7">0.14187737414892718</data>
    </edge>
    <edge source="Q9NRI5" target="Q9GZM8">
      <data key="d7">0.2535463707851674</data>
    </edge>
    <edge source="Q9NRI5" target="Q14203">
      <data key="d7">0.12310392079407491</data>
    </edge>
    <edge source="Q9NRI5" target="Q12923">
      <data key="d7">0.06069862936514794</data>
    </edge>
    <edge source="Q9NRI5" target="Q9UQE7">
      <data key="d7">0.05430858143118622</data>
    </edge>
    <edge source="Q9NRI5" target="P06748">
      <data key="d7">0.07690102296223765</data>
    </edge>
    <edge source="Q9NRI5" target="Q5VT25">
      <data key="d7">0.05783084928586396</data>
    </edge>
    <edge source="Q9NRI5" target="Q99459">
      <data key="d7">0.03529516432950807</data>
    </edge>
    <edge source="Q9NRI5" target="O94776">
      <data key="d7">0.04641981386839181</data>
    </edge>
    <edge source="Q9NRI5" target="Q92782">
      <data key="d7">0.05372776612285399</data>
    </edge>
    <edge source="Q9NRI5" target="Q13620">
      <data key="d7">0.04012658190386704</data>
    </edge>
    <edge source="Q9NRI5" target="Q9BUQ8">
      <data key="d7">0.025429058692127946</data>
    </edge>
    <edge source="Q9NRI5" target="P43034">
      <data key="d7">0.1781289293325379</data>
    </edge>
    <edge source="Q9NRI5" target="Q69YN4">
      <data key="d7">0.04064694176745291</data>
    </edge>
    <edge source="Q9NRI5" target="O75643">
      <data key="d7">0.020614572642069992</data>
    </edge>
    <edge source="Q9NRI5" target="P13639">
      <data key="d7">0.0577195125956586</data>
    </edge>
    <edge source="Q9NRI5" target="P52948">
      <data key="d7">0.06262994784056408</data>
    </edge>
    <edge source="Q9NRI5" target="O60216">
      <data key="d7">0.06284368317183886</data>
    </edge>
    <edge source="Q9NRI5" target="Q15291">
      <data key="d7">0.0372692084033849</data>
    </edge>
    <edge source="Q9NRI5" target="O15530">
      <data key="d7">0.11162830998054034</data>
    </edge>
    <edge source="Q9NRI5" target="Q07666">
      <data key="d7">0.05805933807244758</data>
    </edge>
    <edge source="Q9NRI5" target="Q969G3">
      <data key="d7">0.055789779509169704</data>
    </edge>
    <edge source="P12931" target="Q14004">
      <data key="d7">0.06211954548847091</data>
    </edge>
    <edge source="P12931" target="Q9UHD2">
      <data key="d7">0.12309388001165003</data>
    </edge>
    <edge source="P12931" target="O14746">
      <data key="d7">0.11415570773209487</data>
    </edge>
    <edge source="P12931" target="Q05397">
      <data key="d7">0.23178200600595758</data>
    </edge>
    <edge source="P12931" target="Q14790">
      <data key="d7">0.13515849360339863</data>
    </edge>
    <edge source="P12931" target="P06493">
      <data key="d7">0.12138251026685283</data>
    </edge>
    <edge source="P12931" target="Q12923">
      <data key="d7">0.052147418804449786</data>
    </edge>
    <edge source="P12931" target="Q12929">
      <data key="d7">0.07118332768945757</data>
    </edge>
    <edge source="P12931" target="P21860">
      <data key="d7">0.1263414630561215</data>
    </edge>
    <edge source="P12931" target="P15056">
      <data key="d7">0.11141735228242254</data>
    </edge>
    <edge source="P12931" target="P04629">
      <data key="d7">0.1718896963397731</data>
    </edge>
    <edge source="P12931" target="P52732">
      <data key="d7">0.03387030853556244</data>
    </edge>
    <edge source="P12931" target="Q16644">
      <data key="d7">0.11008534302950247</data>
    </edge>
    <edge source="P12931" target="P01112">
      <data key="d7">0.18423535825439094</data>
    </edge>
    <edge source="P12931" target="P04049">
      <data key="d7">0.1961065541887392</data>
    </edge>
    <edge source="P12931" target="P49840">
      <data key="d7">0.16228482886531675</data>
    </edge>
    <edge source="P12931" target="P78325">
      <data key="d7">0.17422087480708656</data>
    </edge>
    <edge source="P12931" target="P35968">
      <data key="d7">0.17004683580153676</data>
    </edge>
    <edge source="P12931" target="Q15759">
      <data key="d7">0.11850457359855676</data>
    </edge>
    <edge source="P12931" target="P23443">
      <data key="d7">0.11236625065891628</data>
    </edge>
    <edge source="P12931" target="P16591">
      <data key="d7">0.19209468021859427</data>
    </edge>
    <edge source="P12931" target="P41743">
      <data key="d7">0.13784667632988756</data>
    </edge>
    <edge source="P12931" target="P11802">
      <data key="d7">0.12399010331881934</data>
    </edge>
    <edge source="P12931" target="P53355">
      <data key="d7">0.09981422886211316</data>
    </edge>
    <edge source="P12931" target="P31749">
      <data key="d7">0.22230346214765168</data>
    </edge>
    <edge source="P12931" target="Q01973">
      <data key="d7">0.09816087769640904</data>
    </edge>
    <edge source="P12931" target="Q01974">
      <data key="d7">0.16331127352889233</data>
    </edge>
    <edge source="P12931" target="P35637">
      <data key="d7">0.059402607321131055</data>
    </edge>
    <edge source="P12931" target="Q8N163">
      <data key="d7">0.10225037436708327</data>
    </edge>
    <edge source="P12931" target="P08069">
      <data key="d7">0.14850484707010297</data>
    </edge>
    <edge source="P12931" target="P04083">
      <data key="d7">0.17400598672566647</data>
    </edge>
    <edge source="P12931" target="P11940">
      <data key="d7">0.04928731472680493</data>
    </edge>
    <edge source="P12931" target="Q9UHR4">
      <data key="d7">0.04848135118601991</data>
    </edge>
    <edge source="P12931" target="Q9BYB0">
      <data key="d7">0.07101340295520285</data>
    </edge>
    <edge source="P12931" target="O15530">
      <data key="d7">0.24367563968613132</data>
    </edge>
    <edge source="P12931" target="Q96J92">
      <data key="d7">0.05126587838227328</data>
    </edge>
    <edge source="P12931" target="P46108">
      <data key="d7">0.18636291769249524</data>
    </edge>
    <edge source="P12931" target="P04637">
      <data key="d7">0.14732449060490363</data>
    </edge>
    <edge source="P12931" target="Q07666">
      <data key="d7">0.08118731888942265</data>
    </edge>
    <edge source="P12931" target="P35568">
      <data key="d7">0.13998634036914237</data>
    </edge>
    <edge source="P12931" target="Q8IW41">
      <data key="d7">0.12650707602398417</data>
    </edge>
    <edge source="P12931" target="Q00987">
      <data key="d7">0.18452065897341505</data>
    </edge>
    <edge source="P12931" target="Q16539">
      <data key="d7">0.19371739367963098</data>
    </edge>
    <edge source="Q16644" target="P15056">
      <data key="d7">0.39789947200672127</data>
    </edge>
    <edge source="Q16644" target="Q15759">
      <data key="d7">0.43366684387255705</data>
    </edge>
    <edge source="Q16644" target="Q96J92">
      <data key="d7">0.13973414521888955</data>
    </edge>
    <edge source="Q16644" target="O00418">
      <data key="d7">0.15571708659607483</data>
    </edge>
    <edge source="Q16644" target="Q16539">
      <data key="d7">0.206603859396586</data>
    </edge>
    <edge source="Q16644" target="O15264">
      <data key="d7">0.20993700224347112</data>
    </edge>
    <edge source="Q13490" target="Q14790">
      <data key="d7">0.19005310913918036</data>
    </edge>
    <edge source="Q13490" target="Q15628">
      <data key="d7">0.22772511004246154</data>
    </edge>
    <edge source="Q13888" target="Q92759">
      <data key="d7">0.6630884791364587</data>
    </edge>
    <edge source="Q13888" target="P32780">
      <data key="d7">0.5277113218904892</data>
    </edge>
    <edge source="Q13888" target="Q6ZYL4">
      <data key="d7">0.5883693747115794</data>
    </edge>
    <edge source="Q13888" target="Q13889">
      <data key="d7">0.6834222914612994</data>
    </edge>
    <edge source="Q14790" target="P19338">
      <data key="d7">0.05612363027949274</data>
    </edge>
    <edge source="Q14790" target="P14635">
      <data key="d7">0.08256174313896125</data>
    </edge>
    <edge source="Q14790" target="Q13158">
      <data key="d7">0.33186987296201903</data>
    </edge>
    <edge source="Q14790" target="P41743">
      <data key="d7">0.11565978447965436</data>
    </edge>
    <edge source="Q14790" target="O15234">
      <data key="d7">0.043389746704178715</data>
    </edge>
    <edge source="Q14790" target="Q15628">
      <data key="d7">0.25666433593987137</data>
    </edge>
    <edge source="Q14790" target="P06493">
      <data key="d7">0.11587068623606667</data>
    </edge>
    <edge source="Q14790" target="Q12873">
      <data key="d7">0.03782365158265828</data>
    </edge>
    <edge source="Q14790" target="Q16539">
      <data key="d7">0.15200196378302874</data>
    </edge>
    <edge source="Q14790" target="P04049">
      <data key="d7">0.16424148331922125</data>
    </edge>
    <edge source="Q14790" target="P53350">
      <data key="d7">0.0692401998197296</data>
    </edge>
    <edge source="Q14790" target="P27361">
      <data key="d7">0.1530892565455722</data>
    </edge>
    <edge source="Q14203" target="P14635">
      <data key="d7">0.10345844484103327</data>
    </edge>
    <edge source="Q14203" target="P06493">
      <data key="d7">0.10167144798045069</data>
    </edge>
    <edge source="Q14203" target="P31749">
      <data key="d7">0.03419623911650216</data>
    </edge>
    <edge source="Q14203" target="P04083">
      <data key="d7">0.040194512088884506</data>
    </edge>
    <edge source="Q14203" target="Q9Y5B9">
      <data key="d7">0.035757589417254446</data>
    </edge>
    <edge source="Q14203" target="Q9P289">
      <data key="d7">0.040579796651287</data>
    </edge>
    <edge source="Q14203" target="P43034">
      <data key="d7">0.22476122227544054</data>
    </edge>
    <edge source="Q14203" target="Q9H7E2">
      <data key="d7">0.02767288692965783</data>
    </edge>
    <edge source="Q14203" target="P53350">
      <data key="d7">0.16241266648844746</data>
    </edge>
    <edge source="Q14203" target="Q7KZI7">
      <data key="d7">0.09783349146080565</data>
    </edge>
    <edge source="Q14203" target="P01106">
      <data key="d7">0.04938200051901302</data>
    </edge>
    <edge source="P35968" target="Q05397">
      <data key="d7">0.28574156070586787</data>
    </edge>
    <edge source="P35968" target="P08069">
      <data key="d7">0.25138078024930044</data>
    </edge>
    <edge source="P35968" target="P46108">
      <data key="d7">0.15634633469748616</data>
    </edge>
    <edge source="Q96RT1" target="P45983">
      <data key="d7">0.08882409365623972</data>
    </edge>
    <edge source="Q96RT1" target="P06493">
      <data key="d7">0.06149596664967777</data>
    </edge>
    <edge source="Q96RT1" target="P41743">
      <data key="d7">0.1741397619841083</data>
    </edge>
    <edge source="Q96RT1" target="P25054">
      <data key="d7">0.08326798079126806</data>
    </edge>
    <edge source="Q96RT1" target="P01106">
      <data key="d7">0.08432698017357826</data>
    </edge>
    <edge source="P01106" target="Q13233">
      <data key="d7">0.08960529034658442</data>
    </edge>
    <edge source="P01106" target="Q9Y3T9">
      <data key="d7">0.18623140909914007</data>
    </edge>
    <edge source="P01106" target="P45983">
      <data key="d7">0.11285915154656798</data>
    </edge>
    <edge source="P01106" target="P24928">
      <data key="d7">0.0860783942073923</data>
    </edge>
    <edge source="P01106" target="Q8N3U4">
      <data key="d7">0.034491612967563666</data>
    </edge>
    <edge source="P01106" target="P06493">
      <data key="d7">0.11758824255363155</data>
    </edge>
    <edge source="P01106" target="P27361">
      <data key="d7">0.14913889719391107</data>
    </edge>
    <edge source="P01106" target="Q6Y7W6">
      <data key="d7">0.09747538998707185</data>
    </edge>
    <edge source="P01106" target="Q9UQE7">
      <data key="d7">0.06865498408707427</data>
    </edge>
    <edge source="P01106" target="Q29RF7">
      <data key="d7">0.08598332578431263</data>
    </edge>
    <edge source="P01106" target="Q13464">
      <data key="d7">0.09844854973478531</data>
    </edge>
    <edge source="P01106" target="Q9UGR2">
      <data key="d7">0.02554095088106056</data>
    </edge>
    <edge source="P01106" target="P21860">
      <data key="d7">0.11032591097819307</data>
    </edge>
    <edge source="P01106" target="P04049">
      <data key="d7">0.18700756216212439</data>
    </edge>
    <edge source="P01106" target="Q03701">
      <data key="d7">0.08594875726963219</data>
    </edge>
    <edge source="P01106" target="P49840">
      <data key="d7">0.12016221143344272</data>
    </edge>
    <edge source="P01106" target="Q14684">
      <data key="d7">0.11241984634581403</data>
    </edge>
    <edge source="P01106" target="Q14683">
      <data key="d7">0.061531044018008296</data>
    </edge>
    <edge source="P01106" target="Q15303">
      <data key="d7">0.15652883243428362</data>
    </edge>
    <edge source="P01106" target="Q9Y265">
      <data key="d7">0.12484583444146193</data>
    </edge>
    <edge source="P01106" target="Q8TD19">
      <data key="d7">0.040691077853996616</data>
    </edge>
    <edge source="P01106" target="P11802">
      <data key="d7">0.13313953613422488</data>
    </edge>
    <edge source="P01106" target="Q02539">
      <data key="d7">0.12759454762925138</data>
    </edge>
    <edge source="P01106" target="O94906">
      <data key="d7">0.03280434649543268</data>
    </edge>
    <edge source="P01106" target="Q8N163">
      <data key="d7">0.19544240819327413</data>
    </edge>
    <edge source="P01106" target="Q9ULX6">
      <data key="d7">0.11267198961612329</data>
    </edge>
    <edge source="P01106" target="Q8WUM0">
      <data key="d7">0.05667637909654795</data>
    </edge>
    <edge source="P01106" target="Q92922">
      <data key="d7">0.13341200383566032</data>
    </edge>
    <edge source="P01106" target="O95835">
      <data key="d7">0.12240998725179919</data>
    </edge>
    <edge source="P01106" target="P53350">
      <data key="d7">0.11963931861806607</data>
    </edge>
    <edge source="P01106" target="P19338">
      <data key="d7">0.12286734968066974</data>
    </edge>
    <edge source="P01106" target="P16104">
      <data key="d7">0.1643390983296937</data>
    </edge>
    <edge source="P01106" target="Q9NTI5">
      <data key="d7">0.0634184473095225</data>
    </edge>
    <edge source="P01106" target="P11388">
      <data key="d7">0.11246132625809939</data>
    </edge>
    <edge source="P01106" target="Q92878">
      <data key="d7">0.11587849040365364</data>
    </edge>
    <edge source="P01106" target="P04637">
      <data key="d7">0.16167150621239865</data>
    </edge>
    <edge source="P01106" target="O75643">
      <data key="d7">0.030217444000002674</data>
    </edge>
    <edge source="P01106" target="P52948">
      <data key="d7">0.09721357810042278</data>
    </edge>
    <edge source="P01106" target="Q9H8V3">
      <data key="d7">0.12219983537616216</data>
    </edge>
    <edge source="P01106" target="O15021">
      <data key="d7">0.03361040331527151</data>
    </edge>
    <edge source="P01106" target="Q16539">
      <data key="d7">0.1372371635167419</data>
    </edge>
    <edge source="P01106" target="O96019">
      <data key="d7">0.12419868593126879</data>
    </edge>
    <edge source="P01106" target="P51532">
      <data key="d7">0.1831137260271519</data>
    </edge>
    <edge source="P01106" target="P61964">
      <data key="d7">0.0910218616574147</data>
    </edge>
    <edge source="P11940" target="Q96SB4">
      <data key="d7">0.14761575845492586</data>
    </edge>
    <edge source="P11940" target="P38919">
      <data key="d7">0.2500550340225893</data>
    </edge>
    <edge source="P11940" target="O00141">
      <data key="d7">0.058300325851972</data>
    </edge>
    <edge source="P11940" target="P78362">
      <data key="d7">0.14716225340366523</data>
    </edge>
    <edge source="P11940" target="O94776">
      <data key="d7">0.1309041083358612</data>
    </edge>
    <edge source="P11940" target="Q14684">
      <data key="d7">0.15465772161756677</data>
    </edge>
    <edge source="P11940" target="Q8NEZ4">
      <data key="d7">0.10939724257540662</data>
    </edge>
    <edge source="P11940" target="Q13619">
      <data key="d7">0.05753261411905748</data>
    </edge>
    <edge source="P11940" target="Q13620">
      <data key="d7">0.07348591050483545</data>
    </edge>
    <edge source="P11940" target="P35637">
      <data key="d7">0.15690742207702874</data>
    </edge>
    <edge source="P11940" target="P16104">
      <data key="d7">0.12295686284434096</data>
    </edge>
    <edge source="P11940" target="O15264">
      <data key="d7">0.045339010400515724</data>
    </edge>
    <edge source="P11940" target="P35568">
      <data key="d7">0.055906034389939095</data>
    </edge>
    <edge source="P11940" target="P49760">
      <data key="d7">0.06776792169973406</data>
    </edge>
    <edge source="Q92759" target="P32780">
      <data key="d7">0.6734150400240987</data>
    </edge>
    <edge source="Q92759" target="Q6ZYL4">
      <data key="d7">0.7392368345033151</data>
    </edge>
    <edge source="Q92759" target="Q13889">
      <data key="d7">0.8643744684461714</data>
    </edge>
    <edge source="Q92759" target="Q6P1K8">
      <data key="d7">0.38448411933881865</data>
    </edge>
    <edge source="Q92804" target="Q99459">
      <data key="d7">0.1917674586996674</data>
    </edge>
    <edge source="Q92804" target="Q13619">
      <data key="d7">0.05721789825359183</data>
    </edge>
    <edge source="Q92804" target="Q13620">
      <data key="d7">0.07054591820124437</data>
    </edge>
    <edge source="Q92804" target="P35637">
      <data key="d7">0.24019317220047462</data>
    </edge>
    <edge source="Q92804" target="P20226">
      <data key="d7">0.3642163047988607</data>
    </edge>
    <edge source="Q92804" target="O15264">
      <data key="d7">0.06945727149658804</data>
    </edge>
    <edge source="Q9H9F9" target="Q16531">
      <data key="d7">0.1787832299999587</data>
    </edge>
    <edge source="Q9H9F9" target="Q9ULG1">
      <data key="d7">0.340533856190457</data>
    </edge>
    <edge source="Q9H9F9" target="Q9H981">
      <data key="d7">0.6197237837489791</data>
    </edge>
    <edge source="Q9H9F9" target="Q9Y265">
      <data key="d7">0.2096097210759361</data>
    </edge>
    <edge source="Q9H9F9" target="P16104">
      <data key="d7">0.18479715094917726</data>
    </edge>
    <edge source="Q9H9F9" target="O96019">
      <data key="d7">0.3564588218058446</data>
    </edge>
    <edge source="P49840" target="Q96BR1">
      <data key="d7">0.08094735994729807</data>
    </edge>
    <edge source="P49840" target="Q05397">
      <data key="d7">0.13919683365607807</data>
    </edge>
    <edge source="P49840" target="Q15418">
      <data key="d7">0.12562212435891254</data>
    </edge>
    <edge source="P49840" target="O00141">
      <data key="d7">0.10684308994594711</data>
    </edge>
    <edge source="P49840" target="P31749">
      <data key="d7">0.2296867191706334</data>
    </edge>
    <edge source="P49840" target="Q16584">
      <data key="d7">0.13864831730977772</data>
    </edge>
    <edge source="P49840" target="Q92540">
      <data key="d7">0.038306949774985485</data>
    </edge>
    <edge source="P49840" target="P04637">
      <data key="d7">0.16607326142746207</data>
    </edge>
    <edge source="P49840" target="Q8TD19">
      <data key="d7">0.06209226518825247</data>
    </edge>
    <edge source="O15164" target="P04637">
      <data key="d7">0.10372547284745769</data>
    </edge>
    <edge source="P53350" target="Q9UHD2">
      <data key="d7">0.12668067493838575</data>
    </edge>
    <edge source="P53350" target="Q05397">
      <data key="d7">0.14168166378627717</data>
    </edge>
    <edge source="P53350" target="P14635">
      <data key="d7">0.2488831172485925</data>
    </edge>
    <edge source="P53350" target="P06493">
      <data key="d7">0.2569387704730909</data>
    </edge>
    <edge source="P53350" target="Q9Y4H2">
      <data key="d7">0.06690846860021984</data>
    </edge>
    <edge source="P53350" target="P06748">
      <data key="d7">0.1871946396439871</data>
    </edge>
    <edge source="P53350" target="P49137">
      <data key="d7">0.1520632068042057</data>
    </edge>
    <edge source="P53350" target="Q99459">
      <data key="d7">0.07113406457461761</data>
    </edge>
    <edge source="P53350" target="P04049">
      <data key="d7">0.15192331865981645</data>
    </edge>
    <edge source="P53350" target="Q14683">
      <data key="d7">0.11275866470824764</data>
    </edge>
    <edge source="P53350" target="Q9Y265">
      <data key="d7">0.08996900264694968</data>
    </edge>
    <edge source="P53350" target="Q13158">
      <data key="d7">0.055555240477930784</data>
    </edge>
    <edge source="P53350" target="Q38SD2">
      <data key="d7">0.13414146041065086</data>
    </edge>
    <edge source="P53350" target="Q8TD19">
      <data key="d7">0.13499476985922082</data>
    </edge>
    <edge source="P53350" target="P30291">
      <data key="d7">0.13168408820179436</data>
    </edge>
    <edge source="P53350" target="Q8TDX7">
      <data key="d7">0.14726008331449683</data>
    </edge>
    <edge source="P53350" target="O60216">
      <data key="d7">0.2297665263996421</data>
    </edge>
    <edge source="P53350" target="O14974">
      <data key="d7">0.1384958476920705</data>
    </edge>
    <edge source="P53350" target="O75914">
      <data key="d7">0.11142651859989437</data>
    </edge>
    <edge source="P53350" target="O15530">
      <data key="d7">0.13030830744395938</data>
    </edge>
    <edge source="P53350" target="P19525">
      <data key="d7">0.14206758299094283</data>
    </edge>
    <edge source="P53350" target="Q99708">
      <data key="d7">0.09659936043322061</data>
    </edge>
    <edge source="P53350" target="P35568">
      <data key="d7">0.059889402068572926</data>
    </edge>
    <edge source="P53350" target="Q9H0H5">
      <data key="d7">0.08747022570210923</data>
    </edge>
    <edge source="P53350" target="Q9H8V3">
      <data key="d7">0.12610789842022177</data>
    </edge>
    <edge source="P53350" target="P11388">
      <data key="d7">0.14239761597308312</data>
    </edge>
    <edge source="P53350" target="Q96FF9">
      <data key="d7">0.11603838148326709</data>
    </edge>
    <edge source="P53350" target="Q00987">
      <data key="d7">0.16904913131263075</data>
    </edge>
    <edge source="P53350" target="Q15349">
      <data key="d7">0.12596554898163798</data>
    </edge>
    <edge source="P53350" target="Q8N4N8">
      <data key="d7">0.11334209250129156</data>
    </edge>
    <edge source="P53350" target="P04637">
      <data key="d7">0.11842617875931684</data>
    </edge>
    <edge source="P53350" target="P49959">
      <data key="d7">0.17416754431763298</data>
    </edge>
    <edge source="P51532" target="O14746">
      <data key="d7">0.12152457721930963</data>
    </edge>
    <edge source="P51532" target="Q92782">
      <data key="d7">0.260036497013802</data>
    </edge>
    <edge source="P51532" target="Q12873">
      <data key="d7">0.25553121039957366</data>
    </edge>
    <edge source="P51532" target="Q92922">
      <data key="d7">0.2977402507453957</data>
    </edge>
    <edge source="P51532" target="P16104">
      <data key="d7">0.15284055892267462</data>
    </edge>
    <edge source="P51532" target="Q92925">
      <data key="d7">0.28035768668272676</data>
    </edge>
    <edge source="P51532" target="P11388">
      <data key="d7">0.15639659762007288</data>
    </edge>
    <edge source="P51532" target="P04637">
      <data key="d7">0.0937234847570505</data>
    </edge>
    <edge source="P51532" target="Q16695">
      <data key="d7">0.09992637149818187</data>
    </edge>
    <edge source="P51532" target="O96019">
      <data key="d7">0.21761395324958124</data>
    </edge>
    <edge source="P51532" target="Q969G3">
      <data key="d7">0.41036154457239704</data>
    </edge>
    <edge source="O75914" target="P15056">
      <data key="d7">0.24900553243913767</data>
    </edge>
    <edge source="O75914" target="P04049">
      <data key="d7">0.2665292067957785</data>
    </edge>
    <edge source="Q9UQK1" target="O95685">
      <data key="d7">0.7372866679713533</data>
    </edge>
    <edge source="P30291" target="Q9Y3T9">
      <data key="d7">0.04635520249176731</data>
    </edge>
    <edge source="P30291" target="P06493">
      <data key="d7">0.13614529014740628</data>
    </edge>
    <edge source="P30291" target="Q14207">
      <data key="d7">0.06953659389438045</data>
    </edge>
    <edge source="P30291" target="Q8TDC3">
      <data key="d7">0.29427612659857993</data>
    </edge>
    <edge source="P30291" target="P38919">
      <data key="d7">0.06468287648468106</data>
    </edge>
    <edge source="P30291" target="P31749">
      <data key="d7">0.038689315304041995</data>
    </edge>
    <edge source="P30291" target="Q8WUM0">
      <data key="d7">0.08222941785210068</data>
    </edge>
    <edge source="P30291" target="Q9HC98">
      <data key="d7">0.25641189665517855</data>
    </edge>
    <edge source="P30291" target="Q07666">
      <data key="d7">0.08338677766965397</data>
    </edge>
    <edge source="P30291" target="Q8IWQ3">
      <data key="d7">0.2662806179259677</data>
    </edge>
    <edge source="P30291" target="P13639">
      <data key="d7">0.06602472127139027</data>
    </edge>
    <edge source="P30291" target="Q16539">
      <data key="d7">0.05753622566910066</data>
    </edge>
    <edge source="Q16539" target="Q13233">
      <data key="d7">0.13833485347077532</data>
    </edge>
    <edge source="Q16539" target="P24928">
      <data key="d7">0.06308528160089492</data>
    </edge>
    <edge source="Q16539" target="Q96SB4">
      <data key="d7">0.0862798145822542</data>
    </edge>
    <edge source="Q16539" target="Q9Y4H2">
      <data key="d7">0.14035047988362473</data>
    </edge>
    <edge source="Q16539" target="P27361">
      <data key="d7">0.23661849819694716</data>
    </edge>
    <edge source="Q16539" target="O75909">
      <data key="d7">0.09177786776841387</data>
    </edge>
    <edge source="Q16539" target="P49137">
      <data key="d7">0.29059520700608443</data>
    </edge>
    <edge source="Q16539" target="Q15418">
      <data key="d7">0.13487981085428702</data>
    </edge>
    <edge source="Q16539" target="Q13523">
      <data key="d7">0.055143890149460535</data>
    </edge>
    <edge source="Q16539" target="O00141">
      <data key="d7">0.12775410798616435</data>
    </edge>
    <edge source="Q16539" target="Q14684">
      <data key="d7">0.07422540478785973</data>
    </edge>
    <edge source="Q16539" target="Q15759">
      <data key="d7">0.2991213734466324</data>
    </edge>
    <edge source="Q16539" target="P23443">
      <data key="d7">0.1373727134488771</data>
    </edge>
    <edge source="Q16539" target="Q16584">
      <data key="d7">0.15456985145783805</data>
    </edge>
    <edge source="Q16539" target="Q8NEZ4">
      <data key="d7">0.07458050258294133</data>
    </edge>
    <edge source="Q16539" target="P11802">
      <data key="d7">0.14333466021314367</data>
    </edge>
    <edge source="Q16539" target="P31749">
      <data key="d7">0.20112748904715388</data>
    </edge>
    <edge source="Q16539" target="P13639">
      <data key="d7">0.136950418498008</data>
    </edge>
    <edge source="Q16539" target="Q12873">
      <data key="d7">0.060272161528601605</data>
    </edge>
    <edge source="Q16539" target="Q92922">
      <data key="d7">0.0800433990238581</data>
    </edge>
    <edge source="Q16539" target="P53667">
      <data key="d7">0.11329929875242087</data>
    </edge>
    <edge source="Q16539" target="Q9NQU5">
      <data key="d7">0.14260231433690432</data>
    </edge>
    <edge source="Q16539" target="O00418">
      <data key="d7">0.09890769317943093</data>
    </edge>
    <edge source="Q16539" target="Q96T58">
      <data key="d7">0.06332656845111864</data>
    </edge>
    <edge source="Q16539" target="P04637">
      <data key="d7">0.15297723498113996</data>
    </edge>
    <edge source="Q16539" target="P19525">
      <data key="d7">0.15864470266227754</data>
    </edge>
    <edge source="Q16539" target="Q07666">
      <data key="d7">0.10274231261331036</data>
    </edge>
    <edge source="Q16539" target="P35568">
      <data key="d7">0.1339750032535799</data>
    </edge>
    <edge source="Q16539" target="P52948">
      <data key="d7">0.06547126738939466</data>
    </edge>
    <edge source="Q16539" target="Q8IW41">
      <data key="d7">0.2220953348132993</data>
    </edge>
    <edge source="Q9ULG1" target="Q16531">
      <data key="d7">0.18071328280781435</data>
    </edge>
    <edge source="Q9ULG1" target="Q9H981">
      <data key="d7">0.3281422335510294</data>
    </edge>
    <edge source="Q9ULG1" target="O96019">
      <data key="d7">0.26107032824429727</data>
    </edge>
    <edge source="Q9ULG1" target="Q9Y265">
      <data key="d7">0.27355635657797384</data>
    </edge>
    <edge source="Q9ULG1" target="P16104">
      <data key="d7">0.20464378618961004</data>
    </edge>
    <edge source="P32780" target="Q6ZYL4">
      <data key="d7">0.6451606289393915</data>
    </edge>
    <edge source="P32780" target="Q6P1K8">
      <data key="d7">0.32073828511757824</data>
    </edge>
    <edge source="P32780" target="Q13889">
      <data key="d7">0.6872223150100989</data>
    </edge>
    <edge source="P32780" target="P04637">
      <data key="d7">0.08784946290588277</data>
    </edge>
    <edge source="Q6Q0C0" target="Q99759">
      <data key="d7">0.2902514526353296</data>
    </edge>
    <edge source="P04629" target="Q05397">
      <data key="d7">0.2139562973531814</data>
    </edge>
    <edge source="P04629" target="P08069">
      <data key="d7">0.25153548331861336</data>
    </edge>
    <edge source="Q14683" target="Q9Y3S1">
      <data key="d7">0.058423020726997184</data>
    </edge>
    <edge source="Q14683" target="Q8N3U4">
      <data key="d7">0.4033732886239414</data>
    </edge>
    <edge source="Q14683" target="Q9UQE7">
      <data key="d7">0.5513558070527632</data>
    </edge>
    <edge source="Q14683" target="Q29RF7">
      <data key="d7">0.2597916737382593</data>
    </edge>
    <edge source="Q14683" target="Q7Z5K2">
      <data key="d7">0.06329878059544476</data>
    </edge>
    <edge source="Q14683" target="Q99459">
      <data key="d7">0.08846566837890892</data>
    </edge>
    <edge source="Q14683" target="Q9Y2H1">
      <data key="d7">0.1146335948537715</data>
    </edge>
    <edge source="Q14683" target="Q9NTI5">
      <data key="d7">0.28483223088124265</data>
    </edge>
    <edge source="Q14683" target="O60216">
      <data key="d7">0.21428510288304675</data>
    </edge>
    <edge source="Q14683" target="Q96FF9">
      <data key="d7">0.211718428356699</data>
    </edge>
    <edge source="Q14683" target="Q9HC98">
      <data key="d7">0.1868212282902129</data>
    </edge>
    <edge source="Q14683" target="P11802">
      <data key="d7">0.08926224560531303</data>
    </edge>
    <edge source="Q92733" target="Q99459">
      <data key="d7">0.1445447206972172</data>
    </edge>
    <edge source="Q92733" target="Q15428">
      <data key="d7">0.28545825964293026</data>
    </edge>
    <edge source="Q14207" target="P16104">
      <data key="d7">0.1753014876361118</data>
    </edge>
    <edge source="Q14207" target="Q9P2Y4">
      <data key="d7">0.37588860979879</data>
    </edge>
    <edge source="P27361" target="Q13233">
      <data key="d7">0.1388156113585706</data>
    </edge>
    <edge source="P27361" target="P45983">
      <data key="d7">0.2415287723288914</data>
    </edge>
    <edge source="P27361" target="Q05397">
      <data key="d7">0.254518654185035</data>
    </edge>
    <edge source="P27361" target="P24928">
      <data key="d7">0.08148933724061087</data>
    </edge>
    <edge source="P27361" target="P14635">
      <data key="d7">0.13395234563599756</data>
    </edge>
    <edge source="P27361" target="P06493">
      <data key="d7">0.14150434519509744</data>
    </edge>
    <edge source="P27361" target="Q15007">
      <data key="d7">0.034712997226504894</data>
    </edge>
    <edge source="P27361" target="Q96FF9">
      <data key="d7">0.040035228543440694</data>
    </edge>
    <edge source="P27361" target="Q8N122">
      <data key="d7">0.15017341522212624</data>
    </edge>
    <edge source="P27361" target="P04049">
      <data key="d7">0.2163082049675433</data>
    </edge>
    <edge source="P27361" target="Q15418">
      <data key="d7">0.12405848243493821</data>
    </edge>
    <edge source="P27361" target="P49137">
      <data key="d7">0.20416529363206484</data>
    </edge>
    <edge source="P27361" target="Q12929">
      <data key="d7">0.0433968564729467</data>
    </edge>
    <edge source="P27361" target="P53355">
      <data key="d7">0.13666551071364938</data>
    </edge>
    <edge source="P27361" target="P23443">
      <data key="d7">0.14673826441101345</data>
    </edge>
    <edge source="P27361" target="P04637">
      <data key="d7">0.13915027604573474</data>
    </edge>
    <edge source="P27361" target="Q99759">
      <data key="d7">0.15567005891034835</data>
    </edge>
    <edge source="P27361" target="Q16584">
      <data key="d7">0.1594046422622188</data>
    </edge>
    <edge source="P27361" target="P15056">
      <data key="d7">0.17103056474172734</data>
    </edge>
    <edge source="P27361" target="Q15349">
      <data key="d7">0.10504184291692222</data>
    </edge>
    <edge source="P27361" target="P11388">
      <data key="d7">0.08638989556503615</data>
    </edge>
    <edge source="P27361" target="P17861">
      <data key="d7">0.18399995547240014</data>
    </edge>
    <edge source="P27361" target="Q15303">
      <data key="d7">0.18535426835580238</data>
    </edge>
    <edge source="P27361" target="P35568">
      <data key="d7">0.1092329232566339</data>
    </edge>
    <edge source="P27361" target="Q9P2Y4">
      <data key="d7">0.05106413275595196</data>
    </edge>
    <edge source="P27361" target="P01112">
      <data key="d7">0.20480047487649528</data>
    </edge>
    <edge source="Q08170" target="Q15287">
      <data key="d7">0.5590542379850577</data>
    </edge>
    <edge source="Q08170" target="Q13620">
      <data key="d7">0.05342163305403542</data>
    </edge>
    <edge source="Q08170" target="Q9UPE1">
      <data key="d7">0.10093022828814818</data>
    </edge>
    <edge source="Q08170" target="O43719">
      <data key="d7">0.23185580903037978</data>
    </edge>
    <edge source="Q08170" target="P38919">
      <data key="d7">0.20214331536148147</data>
    </edge>
    <edge source="Q08170" target="Q99459">
      <data key="d7">0.18649798015671604</data>
    </edge>
    <edge source="Q08170" target="Q15428">
      <data key="d7">0.17431534089935416</data>
    </edge>
    <edge source="Q08170" target="Q9UJV9">
      <data key="d7">0.17337498663721934</data>
    </edge>
    <edge source="Q9NZJ0" target="P06493">
      <data key="d7">0.19037330172369488</data>
    </edge>
    <edge source="Q9NZJ0" target="Q16531">
      <data key="d7">0.2613044306539379</data>
    </edge>
    <edge source="Q9NZJ0" target="Q13619">
      <data key="d7">0.2525015921468369</data>
    </edge>
    <edge source="Q9NZJ0" target="Q13620">
      <data key="d7">0.2538763050111302</data>
    </edge>
    <edge source="Q9NZJ0" target="P61964">
      <data key="d7">0.08547162975397736</data>
    </edge>
    <edge source="Q9H981" target="O96019">
      <data key="d7">0.3631125718069395</data>
    </edge>
    <edge source="Q9H981" target="Q9Y265">
      <data key="d7">0.2786526856734302</data>
    </edge>
    <edge source="Q14012" target="Q8IU85">
      <data key="d7">0.2503704894298631</data>
    </edge>
    <edge source="P78362" target="Q9UKV3">
      <data key="d7">0.21620555462426866</data>
    </edge>
    <edge source="P78362" target="Q96SB4">
      <data key="d7">0.6515578823997843</data>
    </edge>
    <edge source="P78362" target="P38919">
      <data key="d7">0.11121784387970289</data>
    </edge>
    <edge source="P78362" target="Q8WXF0">
      <data key="d7">0.23067616154467094</data>
    </edge>
    <edge source="P78362" target="Q13523">
      <data key="d7">0.2942442858436938</data>
    </edge>
    <edge source="P78362" target="Q9Y5B9">
      <data key="d7">0.13385747012163238</data>
    </edge>
    <edge source="P78362" target="P49760">
      <data key="d7">0.23395487779430255</data>
    </edge>
    <edge source="P78362" target="P31749">
      <data key="d7">0.06355380749745955</data>
    </edge>
    <edge source="P78362" target="O96013">
      <data key="d7">0.1898478927935337</data>
    </edge>
    <edge source="P78362" target="Q9H307">
      <data key="d7">0.11289335124945332</data>
    </edge>
    <edge source="P78362" target="Q15287">
      <data key="d7">0.18713918352453826</data>
    </edge>
    <edge source="P78362" target="Q15349">
      <data key="d7">0.2423357681491118</data>
    </edge>
    <edge source="P78362" target="Q01167">
      <data key="d7">0.11607750758092071</data>
    </edge>
    <edge source="P78362" target="Q00987">
      <data key="d7">0.0700645663921429</data>
    </edge>
    <edge source="P78362" target="Q8IW41">
      <data key="d7">0.1771340364650653</data>
    </edge>
    <edge source="P78362" target="P61964">
      <data key="d7">0.07207817325478395</data>
    </edge>
    <edge source="P78362" target="P23443">
      <data key="d7">0.20283493118726453</data>
    </edge>
    <edge source="Q8N122" target="P45983">
      <data key="d7">0.14292977037195373</data>
    </edge>
    <edge source="Q8N122" target="Q9UHD2">
      <data key="d7">0.1663025155452831</data>
    </edge>
    <edge source="Q8N122" target="P06493">
      <data key="d7">0.09346749375543402</data>
    </edge>
    <edge source="Q8N122" target="Q15418">
      <data key="d7">0.1374252528806156</data>
    </edge>
    <edge source="Q8N122" target="P15056">
      <data key="d7">0.14959902625945573</data>
    </edge>
    <edge source="Q8N122" target="Q15759">
      <data key="d7">0.17283552332707808</data>
    </edge>
    <edge source="Q8N122" target="P23443">
      <data key="d7">0.1448095480247313</data>
    </edge>
    <edge source="Q8N122" target="Q9UIK4">
      <data key="d7">0.04527490187083913</data>
    </edge>
    <edge source="Q8N122" target="Q14966">
      <data key="d7">0.023479427795806054</data>
    </edge>
    <edge source="Q8N122" target="Q15349">
      <data key="d7">0.07118754903937619</data>
    </edge>
    <edge source="Q8N122" target="O95835">
      <data key="d7">0.16776244404242593</data>
    </edge>
    <edge source="O43172" target="Q13523">
      <data key="d7">0.3251017412574015</data>
    </edge>
    <edge source="O43172" target="Q15628">
      <data key="d7">0.01458664178180512</data>
    </edge>
    <edge source="O43172" target="Q15287">
      <data key="d7">0.16748756960777803</data>
    </edge>
    <edge source="O43172" target="Q9BUQ8">
      <data key="d7">0.3127085628032294</data>
    </edge>
    <edge source="O43172" target="O94906">
      <data key="d7">0.5701867117393575</data>
    </edge>
    <edge source="O43172" target="Q96DI7">
      <data key="d7">0.5579328493005598</data>
    </edge>
    <edge source="O43172" target="O75643">
      <data key="d7">0.40718815213821974</data>
    </edge>
    <edge source="O43172" target="P83876">
      <data key="d7">0.5386858791284499</data>
    </edge>
    <edge source="Q01167" target="P06493">
      <data key="d7">0.07297187023173753</data>
    </edge>
    <edge source="Q01167" target="Q9C005">
      <data key="d7">0.1433704466627601</data>
    </edge>
    <edge source="Q01167" target="Q15291">
      <data key="d7">0.07592626047708004</data>
    </edge>
    <edge source="Q01167" target="P20226">
      <data key="d7">0.15951373780961248</data>
    </edge>
    <edge source="Q01167" target="O75643">
      <data key="d7">0.0456000721332376</data>
    </edge>
    <edge source="Q01167" target="P04637">
      <data key="d7">0.0913172937746779</data>
    </edge>
    <edge source="Q16531" target="Q13233">
      <data key="d7">0.08085057298214737</data>
    </edge>
    <edge source="Q16531" target="Q05513">
      <data key="d7">0.06246860795386278</data>
    </edge>
    <edge source="Q16531" target="Q96DI7">
      <data key="d7">0.04735904335062339</data>
    </edge>
    <edge source="Q16531" target="P25054">
      <data key="d7">0.11443221254321813</data>
    </edge>
    <edge source="Q16531" target="Q15291">
      <data key="d7">0.08134469416989176</data>
    </edge>
    <edge source="Q16531" target="Q13620">
      <data key="d7">0.5009838883919976</data>
    </edge>
    <edge source="Q16531" target="Q13619">
      <data key="d7">0.3179598156480718</data>
    </edge>
    <edge source="Q16531" target="Q9BYB0">
      <data key="d7">0.03370264902648125</data>
    </edge>
    <edge source="Q16531" target="Q99459">
      <data key="d7">0.10215102528309683</data>
    </edge>
    <edge source="Q16531" target="P61964">
      <data key="d7">0.14965094286042785</data>
    </edge>
    <edge source="Q16531" target="Q99759">
      <data key="d7">0.059056323461310144</data>
    </edge>
    <edge source="P11388" target="P06493">
      <data key="d7">0.10880280174945628</data>
    </edge>
    <edge source="P11388" target="Q9ULX6">
      <data key="d7">0.2082005593172328</data>
    </edge>
    <edge source="P11388" target="P16104">
      <data key="d7">0.15762126157949094</data>
    </edge>
    <edge source="P11388" target="Q16695">
      <data key="d7">0.15023663630848588</data>
    </edge>
    <edge source="Q9C005" target="O14686">
      <data key="d7">0.38867825944605244</data>
    </edge>
    <edge source="Q9C005" target="P14635">
      <data key="d7">0.07205787901688653</data>
    </edge>
    <edge source="Q9C005" target="Q9UBL3">
      <data key="d7">0.3271416868775182</data>
    </edge>
    <edge source="Q9C005" target="Q15291">
      <data key="d7">0.323460419770746</data>
    </edge>
    <edge source="Q9C005" target="O94776">
      <data key="d7">0.21475422621238704</data>
    </edge>
    <edge source="Q9C005" target="P61964">
      <data key="d7">0.24965527135043772</data>
    </edge>
    <edge source="Q9C005" target="Q9BTK6">
      <data key="d7">0.272539294053028</data>
    </edge>
    <edge source="Q9C005" target="Q8NEZ4">
      <data key="d7">0.3818465373870943</data>
    </edge>
    <edge source="Q14966" target="Q6Y7W6">
      <data key="d7">0.039523444679691044</data>
    </edge>
    <edge source="Q14966" target="Q9UGR2">
      <data key="d7">0.40562370012399807</data>
    </edge>
    <edge source="Q14966" target="Q8WXF0">
      <data key="d7">0.22946042567822153</data>
    </edge>
    <edge source="Q14966" target="Q99459">
      <data key="d7">0.11334631539336809</data>
    </edge>
    <edge source="P46108" target="P45983">
      <data key="d7">0.11876816520355482</data>
    </edge>
    <edge source="P46108" target="Q05397">
      <data key="d7">0.22666577210444644</data>
    </edge>
    <edge source="P46108" target="Q9UJV9">
      <data key="d7">0.02661715782303751</data>
    </edge>
    <edge source="P46108" target="P10412">
      <data key="d7">0.04907453349801896</data>
    </edge>
    <edge source="P46108" target="P21860">
      <data key="d7">0.11417247278824272</data>
    </edge>
    <edge source="P46108" target="P16591">
      <data key="d7">0.2296909146114612</data>
    </edge>
    <edge source="P46108" target="P08069">
      <data key="d7">0.13306688836862776</data>
    </edge>
    <edge source="P46108" target="O14974">
      <data key="d7">0.11136915941373371</data>
    </edge>
    <edge source="P46108" target="Q9BYB0">
      <data key="d7">0.08520589739171175</data>
    </edge>
    <edge source="P46108" target="Q96T58">
      <data key="d7">0.0695621309956689</data>
    </edge>
    <edge source="P46108" target="Q07666">
      <data key="d7">0.11735477942767675</data>
    </edge>
    <edge source="P46108" target="Q15349">
      <data key="d7">0.05459081961383619</data>
    </edge>
    <edge source="P46108" target="P04637">
      <data key="d7">0.0805485893920999</data>
    </edge>
    <edge source="Q5VWQ8" target="P31749">
      <data key="d7">0.1802647915396381</data>
    </edge>
    <edge source="Q99759" target="Q96BR1">
      <data key="d7">0.21690380907761345</data>
    </edge>
    <edge source="Q99759" target="Q9UM73">
      <data key="d7">0.30225123910565677</data>
    </edge>
    <edge source="Q99759" target="O00141">
      <data key="d7">0.20369849779200652</data>
    </edge>
    <edge source="Q99759" target="Q7KZI7">
      <data key="d7">0.24991417728800958</data>
    </edge>
    <edge source="Q99759" target="Q9Y265">
      <data key="d7">0.10047113107310494</data>
    </edge>
    <edge source="Q99759" target="Q9HBY8">
      <data key="d7">0.19985592061579185</data>
    </edge>
    <edge source="Q99759" target="Q8N163">
      <data key="d7">0.09109856735470082</data>
    </edge>
    <edge source="Q99759" target="P31749">
      <data key="d7">0.09580666135445189</data>
    </edge>
    <edge source="Q99759" target="Q9ULX6">
      <data key="d7">0.09550158063453883</data>
    </edge>
    <edge source="Q99759" target="O14974">
      <data key="d7">0.12738579786093956</data>
    </edge>
    <edge source="Q00987" target="Q9UHD2">
      <data key="d7">0.09542306415135637</data>
    </edge>
    <edge source="Q00987" target="Q96SB4">
      <data key="d7">0.053149198732213056</data>
    </edge>
    <edge source="Q00987" target="Q9UQE7">
      <data key="d7">0.03996279861449698</data>
    </edge>
    <edge source="Q00987" target="P06748">
      <data key="d7">0.15536598198250323</data>
    </edge>
    <edge source="Q00987" target="P49137">
      <data key="d7">0.09204657947605877</data>
    </edge>
    <edge source="Q00987" target="O00141">
      <data key="d7">0.09045716328720295</data>
    </edge>
    <edge source="Q00987" target="Q15303">
      <data key="d7">0.11933757766517232</data>
    </edge>
    <edge source="Q00987" target="P23443">
      <data key="d7">0.14345599922630406</data>
    </edge>
    <edge source="Q00987" target="Q8TD19">
      <data key="d7">0.030581276039635636</data>
    </edge>
    <edge source="Q00987" target="P41743">
      <data key="d7">0.1299045463433555</data>
    </edge>
    <edge source="Q00987" target="P31749">
      <data key="d7">0.19712979677823692</data>
    </edge>
    <edge source="Q00987" target="O94906">
      <data key="d7">0.026595433235098827</data>
    </edge>
    <edge source="Q00987" target="P08069">
      <data key="d7">0.11815109096128391</data>
    </edge>
    <edge source="Q00987" target="P49760">
      <data key="d7">0.05153869298661841</data>
    </edge>
    <edge source="Q00987" target="P19338">
      <data key="d7">0.09571097186130041</data>
    </edge>
    <edge source="Q00987" target="O15530">
      <data key="d7">0.12172312817406877</data>
    </edge>
    <edge source="Q00987" target="Q9NQU5">
      <data key="d7">0.07159801803252135</data>
    </edge>
    <edge source="Q00987" target="O43293">
      <data key="d7">0.11814221260253152</data>
    </edge>
    <edge source="Q00987" target="P04637">
      <data key="d7">0.2522735223269718</data>
    </edge>
    <edge source="Q00987" target="Q92540">
      <data key="d7">0.04001986806628687</data>
    </edge>
    <edge source="Q00987" target="P20226">
      <data key="d7">0.06542403611946022</data>
    </edge>
    <edge source="Q00987" target="Q15349">
      <data key="d7">0.09281259223466604</data>
    </edge>
    <edge source="Q92878" target="O75909">
      <data key="d7">0.15979362196269029</data>
    </edge>
    <edge source="Q92878" target="Q99459">
      <data key="d7">0.09403354949000363</data>
    </edge>
    <edge source="Q92878" target="O60934">
      <data key="d7">0.40662742915509104</data>
    </edge>
    <edge source="Q92878" target="Q9UBL3">
      <data key="d7">0.05855991222740805</data>
    </edge>
    <edge source="Q92878" target="P16104">
      <data key="d7">0.19746923558776924</data>
    </edge>
    <edge source="Q92878" target="P49959">
      <data key="d7">0.5545395665525202</data>
    </edge>
    <edge source="O14746" target="P31749">
      <data key="d7">0.16170264844586804</data>
    </edge>
    <edge source="O14746" target="P06493">
      <data key="d7">0.1577735225745918</data>
    </edge>
    <edge source="O14746" target="P06748">
      <data key="d7">0.16773309342745313</data>
    </edge>
    <edge source="O14746" target="Q969G3">
      <data key="d7">0.09604660293106751</data>
    </edge>
    <edge source="O14746" target="Q9Y265">
      <data key="d7">0.11370844584865462</data>
    </edge>
    <edge source="P49959" target="Q15418">
      <data key="d7">0.09581855687685957</data>
    </edge>
    <edge source="P49959" target="Q99459">
      <data key="d7">0.10643276880066234</data>
    </edge>
    <edge source="P49959" target="O60934">
      <data key="d7">0.4602442710764667</data>
    </edge>
    <edge source="P49959" target="P23443">
      <data key="d7">0.10182333476738037</data>
    </edge>
    <edge source="P49959" target="Q9UBL3">
      <data key="d7">0.0509532353473124</data>
    </edge>
    <edge source="P49959" target="P16104">
      <data key="d7">0.17769468450892076</data>
    </edge>
    <edge source="P49959" target="Q99708">
      <data key="d7">0.2217580226171734</data>
    </edge>
    <edge source="P49959" target="Q15349">
      <data key="d7">0.08590160938438063</data>
    </edge>
    <edge source="P49959" target="Q16695">
      <data key="d7">0.17517370612910282</data>
    </edge>
    <edge source="Q9H1J1" target="Q7Z5K2">
      <data key="d7">0.09509982412277469</data>
    </edge>
    <edge source="Q9H1J1" target="Q15287">
      <data key="d7">0.40330452214030393</data>
    </edge>
    <edge source="O43293" target="Q13464">
      <data key="d7">0.19394519439977487</data>
    </edge>
    <edge source="O43293" target="P53355">
      <data key="d7">0.32292898231661016</data>
    </edge>
    <edge source="O43293" target="O14974">
      <data key="d7">0.11387868606845458</data>
    </edge>
    <edge source="O43293" target="Q8N4N8">
      <data key="d7">0.06348956065565374</data>
    </edge>
    <edge source="O43293" target="P04637">
      <data key="d7">0.08399832877416157</data>
    </edge>
    <edge source="P38919" target="Q9UKV3">
      <data key="d7">0.11898000372614817</data>
    </edge>
    <edge source="P38919" target="Q9UJV9">
      <data key="d7">0.17641890335106458</data>
    </edge>
    <edge source="P38919" target="P06493">
      <data key="d7">0.08226481824082635</data>
    </edge>
    <edge source="P38919" target="Q96SB4">
      <data key="d7">0.10609358361508989</data>
    </edge>
    <edge source="P38919" target="O75643">
      <data key="d7">0.1654647152660984</data>
    </edge>
    <edge source="P38919" target="Q13523">
      <data key="d7">0.1324823536173929</data>
    </edge>
    <edge source="P38919" target="Q9BZI7">
      <data key="d7">0.34861409311424757</data>
    </edge>
    <edge source="P38919" target="Q16695">
      <data key="d7">0.069621687299095</data>
    </edge>
    <edge source="P38919" target="Q9H307">
      <data key="d7">0.10931399233275145</data>
    </edge>
    <edge source="P38919" target="Q15287">
      <data key="d7">0.2543166499885951</data>
    </edge>
    <edge source="P38919" target="Q5T200">
      <data key="d7">0.08075308922883258</data>
    </edge>
    <edge source="P38919" target="O15234">
      <data key="d7">0.3330466579586166</data>
    </edge>
    <edge source="P38919" target="Q14684">
      <data key="d7">0.12837530349033702</data>
    </edge>
    <edge source="P38919" target="P11802">
      <data key="d7">0.12836730200891577</data>
    </edge>
    <edge source="P38919" target="Q8WXF0">
      <data key="d7">0.10705309108173267</data>
    </edge>
    <edge source="P38919" target="Q99459">
      <data key="d7">0.16207976087702264</data>
    </edge>
    <edge source="P38919" target="Q96DI7">
      <data key="d7">0.11047922623368905</data>
    </edge>
    <edge source="Q9UIK4" target="Q9H0H5">
      <data key="d7">0.05298852824263313</data>
    </edge>
    <edge source="Q9UIK4" target="P53355">
      <data key="d7">0.23758470942688567</data>
    </edge>
    <edge source="Q69YN4" target="Q9UJV9">
      <data key="d7">0.20521414187344392</data>
    </edge>
    <edge source="Q69YN4" target="Q15007">
      <data key="d7">0.7186502455058779</data>
    </edge>
    <edge source="Q69YN4" target="Q5T200">
      <data key="d7">0.6794416268966853</data>
    </edge>
    <edge source="A7MD48" target="P0DN76">
      <data key="d7">0.24234367641457108</data>
    </edge>
    <edge source="A7MD48" target="Q15287">
      <data key="d7">0.2206649700381569</data>
    </edge>
    <edge source="A7MD48" target="P61964">
      <data key="d7">0.052816855287885996</data>
    </edge>
    <edge source="Q12873" target="O94776">
      <data key="d7">0.32692571178250346</data>
    </edge>
    <edge source="P22612" target="Q8IW41">
      <data key="d7">0.22889825936874902</data>
    </edge>
    <edge source="O60216" target="Q8N3U4">
      <data key="d7">0.1510838450053103</data>
    </edge>
    <edge source="O60216" target="Q9UQE7">
      <data key="d7">0.23174073048435515</data>
    </edge>
    <edge source="O60216" target="Q29RF7">
      <data key="d7">0.209022651765677</data>
    </edge>
    <edge source="O60216" target="Q7Z5K2">
      <data key="d7">0.21706576421138307</data>
    </edge>
    <edge source="O60216" target="Q9NTI5">
      <data key="d7">0.1939809692868341</data>
    </edge>
    <edge source="O60216" target="Q96FF9">
      <data key="d7">0.24564647719359173</data>
    </edge>
    <edge source="Q16695" target="Q14004">
      <data key="d7">0.08208155478657386</data>
    </edge>
    <edge source="Q16695" target="P10412">
      <data key="d7">0.2457251841855434</data>
    </edge>
    <edge source="Q16695" target="Q96KK5">
      <data key="d7">0.24119757726979954</data>
    </edge>
    <edge source="Q16695" target="Q02539">
      <data key="d7">0.2850985136887473</data>
    </edge>
    <edge source="Q16695" target="P19338">
      <data key="d7">0.11682384557102252</data>
    </edge>
    <edge source="Q16695" target="P16104">
      <data key="d7">0.29444838906342935</data>
    </edge>
    <edge source="Q16695" target="P52948">
      <data key="d7">0.07037182206723064</data>
    </edge>
    <edge source="Q16695" target="P16401">
      <data key="d7">0.25734243475754787</data>
    </edge>
    <edge source="Q9UHD2" target="P31749">
      <data key="d7">0.10715900101842714</data>
    </edge>
    <edge source="Q9UHD2" target="Q9Y265">
      <data key="d7">0.13728063857970835</data>
    </edge>
    <edge source="Q9UHD2" target="Q15291">
      <data key="d7">0.0620811282580901</data>
    </edge>
    <edge source="Q9UHD2" target="P35568">
      <data key="d7">0.10070466708080221</data>
    </edge>
    <edge source="Q9UHD2" target="Q9Y4H2">
      <data key="d7">0.09045497030815852</data>
    </edge>
    <edge source="Q9UHD2" target="P23443">
      <data key="d7">0.2025744203970481</data>
    </edge>
    <edge source="Q9H307" target="Q9UKV3">
      <data key="d7">0.16944702486215976</data>
    </edge>
    <edge source="Q9H307" target="Q9UJV9">
      <data key="d7">0.319680511422696</data>
    </edge>
    <edge source="Q9H307" target="Q96SB4">
      <data key="d7">0.1384447627128539</data>
    </edge>
    <edge source="Q9H307" target="Q13523">
      <data key="d7">0.39442271596684425</data>
    </edge>
    <edge source="Q9H307" target="Q99459">
      <data key="d7">0.16194084930706557</data>
    </edge>
    <edge source="Q9H307" target="Q15287">
      <data key="d7">0.18467196944348194</data>
    </edge>
    <edge source="Q9H307" target="P49760">
      <data key="d7">0.07279492660615912</data>
    </edge>
    <edge source="Q9H307" target="O15530">
      <data key="d7">0.017432996530907678</data>
    </edge>
    <edge source="Q9H307" target="Q15428">
      <data key="d7">0.31271072751743245</data>
    </edge>
    <edge source="Q9H307" target="O15234">
      <data key="d7">0.23023870540238933</data>
    </edge>
    <edge source="Q05513" target="Q9Y3T9">
      <data key="d7">0.0753596147826716</data>
    </edge>
    <edge source="Q05513" target="P45983">
      <data key="d7">0.1613449085125359</data>
    </edge>
    <edge source="Q05513" target="Q8TEW0">
      <data key="d7">0.12137192301315124</data>
    </edge>
    <edge source="Q05513" target="P31749">
      <data key="d7">0.16789692121621128</data>
    </edge>
    <edge source="Q05513" target="O15530">
      <data key="d7">0.2745334175057659</data>
    </edge>
    <edge source="Q05513" target="Q15349">
      <data key="d7">0.10907429861335698</data>
    </edge>
    <edge source="Q05513" target="P35568">
      <data key="d7">0.1541896353910151</data>
    </edge>
    <edge source="Q05513" target="P41743">
      <data key="d7">0.25650493250091677</data>
    </edge>
    <edge source="Q05513" target="P06748">
      <data key="d7">0.13756629917255853</data>
    </edge>
    <edge source="Q05513" target="Q7KZI7">
      <data key="d7">0.1511127215620145</data>
    </edge>
    <edge source="P45983" target="Q13233">
      <data key="d7">0.22076220286529646</data>
    </edge>
    <edge source="P45983" target="Q14004">
      <data key="d7">0.13323299685856121</data>
    </edge>
    <edge source="P45983" target="P31749">
      <data key="d7">0.13576535592762132</data>
    </edge>
    <edge source="P45983" target="P35568">
      <data key="d7">0.08997337039169888</data>
    </edge>
    <edge source="P45983" target="P06748">
      <data key="d7">0.11869272010744926</data>
    </edge>
    <edge source="P45983" target="P04049">
      <data key="d7">0.16656088954425585</data>
    </edge>
    <edge source="P45983" target="P11802">
      <data key="d7">0.16232792194755855</data>
    </edge>
    <edge source="P45983" target="Q9GZM8">
      <data key="d7">0.0754918585286844</data>
    </edge>
    <edge source="P45983" target="P49137">
      <data key="d7">0.18912733891307612</data>
    </edge>
    <edge source="P45983" target="Q8IW41">
      <data key="d7">0.17723266457767342</data>
    </edge>
    <edge source="P45983" target="P52948">
      <data key="d7">0.07357880763011465</data>
    </edge>
    <edge source="P45983" target="P14635">
      <data key="d7">0.10867286016471225</data>
    </edge>
    <edge source="P45983" target="Q13464">
      <data key="d7">0.12466767955938331</data>
    </edge>
    <edge source="P45983" target="P23443">
      <data key="d7">0.20754898716229592</data>
    </edge>
    <edge source="P45983" target="P04637">
      <data key="d7">0.14626490428610506</data>
    </edge>
    <edge source="P45983" target="Q16584">
      <data key="d7">0.17137621837613556</data>
    </edge>
    <edge source="P45983" target="P38159">
      <data key="d7">0.09779764251192709</data>
    </edge>
    <edge source="P45983" target="P06493">
      <data key="d7">0.18960765495125023</data>
    </edge>
    <edge source="P45983" target="Q15418">
      <data key="d7">0.1999769387799338</data>
    </edge>
    <edge source="P45983" target="Q9NQU5">
      <data key="d7">0.1710667366584046</data>
    </edge>
    <edge source="P45983" target="P19338">
      <data key="d7">0.08707965507130698</data>
    </edge>
    <edge source="P45983" target="P16104">
      <data key="d7">0.09921144938851362</data>
    </edge>
    <edge source="P45983" target="O00418">
      <data key="d7">0.15783996193628883</data>
    </edge>
    <edge source="P45983" target="Q9Y265">
      <data key="d7">0.11285053146786388</data>
    </edge>
    <edge source="P45983" target="Q9P2Y4">
      <data key="d7">0.0641864864381959</data>
    </edge>
    <edge source="P16591" target="Q05397">
      <data key="d7">0.22181658368707208</data>
    </edge>
    <edge source="P16591" target="P21860">
      <data key="d7">0.15641112426487802</data>
    </edge>
    <edge source="Q96FF9" target="Q8N3U4">
      <data key="d7">0.18292864642942755</data>
    </edge>
    <edge source="Q96FF9" target="P06493">
      <data key="d7">0.11174528785258782</data>
    </edge>
    <edge source="Q96FF9" target="Q9UQE7">
      <data key="d7">0.22914034847354403</data>
    </edge>
    <edge source="Q96FF9" target="Q29RF7">
      <data key="d7">0.3246256510352697</data>
    </edge>
    <edge source="Q96FF9" target="Q7Z5K2">
      <data key="d7">0.22386089296049627</data>
    </edge>
    <edge source="Q96FF9" target="Q9NTI5">
      <data key="d7">0.36196626671094106</data>
    </edge>
    <edge source="Q96FF9" target="P19525">
      <data key="d7">0.04163472977774421</data>
    </edge>
    <edge source="Q9P289" target="Q9Y6E0">
      <data key="d7">0.5463192610097843</data>
    </edge>
    <edge source="Q9P289" target="O00506">
      <data key="d7">0.30397955807667737</data>
    </edge>
    <edge source="Q9P289" target="Q96SB4">
      <data key="d7">0.19854398084029756</data>
    </edge>
    <edge source="Q5T200" target="Q15007">
      <data key="d7">0.6178202384425389</data>
    </edge>
    <edge source="Q9UM73" target="P10412">
      <data key="d7">0.09923109215827518</data>
    </edge>
    <edge source="Q9UM73" target="P08069">
      <data key="d7">0.271302378376308</data>
    </edge>
    <edge source="Q9UM73" target="P06748">
      <data key="d7">0.12828818618855067</data>
    </edge>
    <edge source="Q9UM73" target="P16401">
      <data key="d7">0.08657760812464461</data>
    </edge>
    <edge source="P25054" target="Q05397">
      <data key="d7">0.14496744980355147</data>
    </edge>
    <edge source="P25054" target="Q12923">
      <data key="d7">0.14174932394053613</data>
    </edge>
    <edge source="P25054" target="Q6Y7W6">
      <data key="d7">0.1732837346332587</data>
    </edge>
    <edge source="P25054" target="Q9UQE7">
      <data key="d7">0.07398562324731148</data>
    </edge>
    <edge source="P25054" target="P16104">
      <data key="d7">0.08891787446109686</data>
    </edge>
    <edge source="P25054" target="P52948">
      <data key="d7">0.07777019096469807</data>
    </edge>
    <edge source="P25054" target="O15234">
      <data key="d7">0.05787610672702996</data>
    </edge>
    <edge source="P25054" target="Q07666">
      <data key="d7">0.08910576795598166</data>
    </edge>
    <edge source="Q8NFH3" target="Q8NFH4">
      <data key="d7">0.9843151036518916</data>
    </edge>
    <edge source="Q8NFH3" target="P52948">
      <data key="d7">0.5726795228342502</data>
    </edge>
    <edge source="Q8NFH3" target="Q8WUM0">
      <data key="d7">0.7110573755706715</data>
    </edge>
    <edge source="Q7Z5K2" target="Q8N3U4">
      <data key="d7">0.09963111462443414</data>
    </edge>
    <edge source="Q7Z5K2" target="Q9UQE7">
      <data key="d7">0.11820211752615653</data>
    </edge>
    <edge source="Q7Z5K2" target="Q29RF7">
      <data key="d7">0.24507874807807778</data>
    </edge>
    <edge source="Q7Z5K2" target="Q9NTI5">
      <data key="d7">0.1371038420356032</data>
    </edge>
    <edge source="P35637" target="Q9UJV9">
      <data key="d7">0.15067280934499513</data>
    </edge>
    <edge source="P35637" target="Q96SB4">
      <data key="d7">0.13461123068320494</data>
    </edge>
    <edge source="P35637" target="P06748">
      <data key="d7">0.1209340373710235</data>
    </edge>
    <edge source="P35637" target="Q99459">
      <data key="d7">0.2013650502458378</data>
    </edge>
    <edge source="P35637" target="P38159">
      <data key="d7">0.26118176687483113</data>
    </edge>
    <edge source="P35637" target="Q13619">
      <data key="d7">0.0788810393750554</data>
    </edge>
    <edge source="P35637" target="Q13620">
      <data key="d7">0.06807586639721495</data>
    </edge>
    <edge source="P35637" target="Q9Y5B9">
      <data key="d7">0.19890262843583556</data>
    </edge>
    <edge source="P35637" target="Q15428">
      <data key="d7">0.1565317825625724</data>
    </edge>
    <edge source="P35637" target="P19338">
      <data key="d7">0.16423964675431277</data>
    </edge>
    <edge source="P35637" target="O15264">
      <data key="d7">0.06972899989082695</data>
    </edge>
    <edge source="P35637" target="Q9H7E2">
      <data key="d7">0.2235218000911004</data>
    </edge>
    <edge source="P35637" target="Q07666">
      <data key="d7">0.152871675677392</data>
    </edge>
    <edge source="P35637" target="O75643">
      <data key="d7">0.13819193927841794</data>
    </edge>
    <edge source="O60934" target="P06493">
      <data key="d7">0.15233114859684263</data>
    </edge>
    <edge source="O60934" target="Q99459">
      <data key="d7">0.11114333816314255</data>
    </edge>
    <edge source="O60934" target="Q9UBL3">
      <data key="d7">0.04702207838458682</data>
    </edge>
    <edge source="O60934" target="Q99708">
      <data key="d7">0.2056805818907679</data>
    </edge>
    <edge source="O60934" target="P16104">
      <data key="d7">0.21015994148449352</data>
    </edge>
    <edge source="O60934" target="O15234">
      <data key="d7">0.07388894294246684</data>
    </edge>
    <edge source="O60934" target="P04637">
      <data key="d7">0.145379341125634</data>
    </edge>
    <edge source="P04637" target="Q9Y3T9">
      <data key="d7">0.0945027714685361</data>
    </edge>
    <edge source="P04637" target="Q14004">
      <data key="d7">0.07798928770098738</data>
    </edge>
    <edge source="P04637" target="Q05397">
      <data key="d7">0.08227107944662695</data>
    </edge>
    <edge source="P04637" target="P14635">
      <data key="d7">0.15913976578267083</data>
    </edge>
    <edge source="P04637" target="Q8TEW0">
      <data key="d7">0.06117962588922893</data>
    </edge>
    <edge source="P04637" target="P06493">
      <data key="d7">0.1754563100250286</data>
    </edge>
    <edge source="P04637" target="Q96SB4">
      <data key="d7">0.04648102368006293</data>
    </edge>
    <edge source="P04637" target="P06748">
      <data key="d7">0.16795403427949376</data>
    </edge>
    <edge source="P04637" target="P49137">
      <data key="d7">0.07712013157027561</data>
    </edge>
    <edge source="P04637" target="Q13464">
      <data key="d7">0.10093233054628556</data>
    </edge>
    <edge source="P04637" target="Q03701">
      <data key="d7">0.03151000122054866</data>
    </edge>
    <edge source="P04637" target="Q15759">
      <data key="d7">0.07969178874650933</data>
    </edge>
    <edge source="P04637" target="P23443">
      <data key="d7">0.07703616935033554</data>
    </edge>
    <edge source="P04637" target="Q8NEZ4">
      <data key="d7">0.045584101051798734</data>
    </edge>
    <edge source="P04637" target="P11802">
      <data key="d7">0.10862628194363488</data>
    </edge>
    <edge source="P04637" target="P53355">
      <data key="d7">0.07173692135307129</data>
    </edge>
    <edge source="P04637" target="Q9BTK6">
      <data key="d7">0.06398562820974857</data>
    </edge>
    <edge source="P04637" target="Q9UBL3">
      <data key="d7">0.0371153757444353</data>
    </edge>
    <edge source="P04637" target="Q8N163">
      <data key="d7">0.13515300537259556</data>
    </edge>
    <edge source="P04637" target="P13639">
      <data key="d7">0.07457251730041933</data>
    </edge>
    <edge source="P04637" target="P08069">
      <data key="d7">0.08355037396922026</data>
    </edge>
    <edge source="P04637" target="P53778">
      <data key="d7">0.04503325670460221</data>
    </edge>
    <edge source="P04637" target="O14974">
      <data key="d7">0.07687746484812455</data>
    </edge>
    <edge source="P04637" target="Q15291">
      <data key="d7">0.03202577120834652</data>
    </edge>
    <edge source="P04637" target="Q92922">
      <data key="d7">0.062298942439616554</data>
    </edge>
    <edge source="P04637" target="P19338">
      <data key="d7">0.060825272094903515</data>
    </edge>
    <edge source="P04637" target="P16104">
      <data key="d7">0.09932785741092923</data>
    </edge>
    <edge source="P04637" target="Q8IW41">
      <data key="d7">0.0888269327982278</data>
    </edge>
    <edge source="P04637" target="O96013">
      <data key="d7">0.05870544129508004</data>
    </edge>
    <edge source="P04637" target="P20226">
      <data key="d7">0.08599077219285857</data>
    </edge>
    <edge source="P04637" target="P61964">
      <data key="d7">0.05739648091121606</data>
    </edge>
    <edge source="P04637" target="O15264">
      <data key="d7">0.051306104445891995</data>
    </edge>
    <edge source="P04637" target="P19525">
      <data key="d7">0.10128475216559933</data>
    </edge>
    <edge source="P04637" target="Q92540">
      <data key="d7">0.04461053000369605</data>
    </edge>
    <edge source="P04637" target="Q07666">
      <data key="d7">0.083470295303991</data>
    </edge>
    <edge source="P13639" target="Q14004">
      <data key="d7">0.211597280604225</data>
    </edge>
    <edge source="P13639" target="P06493">
      <data key="d7">0.10374168878279598</data>
    </edge>
    <edge source="P13639" target="Q14684">
      <data key="d7">0.09362094873333039</data>
    </edge>
    <edge source="P13639" target="P53355">
      <data key="d7">0.15497153109799947</data>
    </edge>
    <edge source="P13639" target="Q13620">
      <data key="d7">0.05784588377511834</data>
    </edge>
    <edge source="P13639" target="O00418">
      <data key="d7">0.15348973372470257</data>
    </edge>
    <edge source="P13639" target="O15264">
      <data key="d7">0.1251415205027533</data>
    </edge>
    <edge source="O14974" target="P06493">
      <data key="d7">0.11923926427699105</data>
    </edge>
    <edge source="O14974" target="Q13464">
      <data key="d7">0.12077463033974864</data>
    </edge>
    <edge source="O14974" target="P04049">
      <data key="d7">0.14905103125882724</data>
    </edge>
    <edge source="O14974" target="O60237">
      <data key="d7">0.20010702795653962</data>
    </edge>
    <edge source="O14974" target="O95835">
      <data key="d7">0.15696758544347778</data>
    </edge>
    <edge source="P61964" target="O14686">
      <data key="d7">0.27585414672796105</data>
    </edge>
    <edge source="P61964" target="Q9Y265">
      <data key="d7">0.15939344876048347</data>
    </edge>
    <edge source="P61964" target="Q8NEZ4">
      <data key="d7">0.35430039098521904</data>
    </edge>
    <edge source="P61964" target="Q13619">
      <data key="d7">0.0932456217967931</data>
    </edge>
    <edge source="P61964" target="Q13620">
      <data key="d7">0.09145996107729475</data>
    </edge>
    <edge source="P61964" target="Q9BTK6">
      <data key="d7">0.19031027376081086</data>
    </edge>
    <edge source="P61964" target="Q9UBL3">
      <data key="d7">0.3158040678504283</data>
    </edge>
    <edge source="P61964" target="Q15291">
      <data key="d7">0.3683456806711794</data>
    </edge>
    <edge source="P61964" target="O15530">
      <data key="d7">0.06461989165153142</data>
    </edge>
    <edge source="P61964" target="Q96DI7">
      <data key="d7">0.03767361702088043</data>
    </edge>
    <edge source="Q92782" target="Q969G3">
      <data key="d7">0.44276977311138194</data>
    </edge>
    <edge source="Q92782" target="Q92922">
      <data key="d7">0.32320981403200993</data>
    </edge>
    <edge source="Q99459" target="Q9Y6E0">
      <data key="d7">0.05855752473739488</data>
    </edge>
    <edge source="Q99459" target="P14635">
      <data key="d7">0.07895901515716107</data>
    </edge>
    <edge source="Q99459" target="Q8N3U4">
      <data key="d7">0.02629184650314521</data>
    </edge>
    <edge source="Q99459" target="Q9UJV9">
      <data key="d7">0.15493835498113262</data>
    </edge>
    <edge source="Q99459" target="P06493">
      <data key="d7">0.09136733765948787</data>
    </edge>
    <edge source="Q99459" target="Q9UQE7">
      <data key="d7">0.10351543415872605</data>
    </edge>
    <edge source="Q99459" target="P06748">
      <data key="d7">0.12152261097138971</data>
    </edge>
    <edge source="Q99459" target="Q13523">
      <data key="d7">0.1506252829322804</data>
    </edge>
    <edge source="Q99459" target="P52732">
      <data key="d7">0.052058744852024816</data>
    </edge>
    <edge source="Q99459" target="O94776">
      <data key="d7">0.1696933376463718</data>
    </edge>
    <edge source="Q99459" target="Q9H0H5">
      <data key="d7">0.03893473972052688</data>
    </edge>
    <edge source="Q99459" target="O94906">
      <data key="d7">0.15892315243100436</data>
    </edge>
    <edge source="Q99459" target="O75643">
      <data key="d7">0.13210768802939368</data>
    </edge>
    <edge source="Q99459" target="Q9H8V3">
      <data key="d7">0.06012168920661123</data>
    </edge>
    <edge source="Q99459" target="Q92922">
      <data key="d7">0.1298788754273994</data>
    </edge>
    <edge source="Q99459" target="Q15428">
      <data key="d7">0.1595231462295017</data>
    </edge>
    <edge source="Q99459" target="Q9Y5B9">
      <data key="d7">0.19616406250477586</data>
    </edge>
    <edge source="Q99459" target="Q7KZI7">
      <data key="d7">0.050624316937035854</data>
    </edge>
    <edge source="Q99459" target="Q15291">
      <data key="d7">0.0865423373704904</data>
    </edge>
    <edge source="Q99459" target="Q9Y3B4">
      <data key="d7">0.15806037358384628</data>
    </edge>
    <edge source="Q99459" target="O96013">
      <data key="d7">0.06155631821761206</data>
    </edge>
    <edge source="Q99459" target="P38159">
      <data key="d7">0.27778630754593303</data>
    </edge>
    <edge source="Q99459" target="O96019">
      <data key="d7">0.17728890008742673</data>
    </edge>
    <edge source="Q99459" target="Q96DI7">
      <data key="d7">0.1872180955350908</data>
    </edge>
    <edge source="Q99459" target="Q96T58">
      <data key="d7">0.1776915086316752</data>
    </edge>
    <edge source="Q99459" target="P09661">
      <data key="d7">0.1762987396375541</data>
    </edge>
    <edge source="Q99459" target="Q9Y265">
      <data key="d7">0.1376111888368429</data>
    </edge>
    <edge source="Q99459" target="Q07666">
      <data key="d7">0.1484952106814714</data>
    </edge>
    <edge source="Q99459" target="Q969G3">
      <data key="d7">0.1431811308503502</data>
    </edge>
    <edge source="Q15759" target="P49137">
      <data key="d7">0.40175719513049074</data>
    </edge>
    <edge source="Q15759" target="Q8IW41">
      <data key="d7">0.3752301156892998</data>
    </edge>
    <edge source="Q15759" target="O00418">
      <data key="d7">0.15424658601811492</data>
    </edge>
    <edge source="Q96T58" target="P06493">
      <data key="d7">0.06709680060465989</data>
    </edge>
    <edge source="Q96T58" target="Q14684">
      <data key="d7">0.21952495334072875</data>
    </edge>
    <edge source="O94768" target="P53355">
      <data key="d7">0.26822267724618626</data>
    </edge>
    <edge source="Q9UQE7" target="Q8N3U4">
      <data key="d7">0.4082842932115027</data>
    </edge>
    <edge source="Q9UQE7" target="Q9NTI5">
      <data key="d7">0.2953133438245985</data>
    </edge>
    <edge source="Q9UQE7" target="Q29RF7">
      <data key="d7">0.32949866224638275</data>
    </edge>
    <edge source="Q9UQE7" target="Q9HC98">
      <data key="d7">0.18741883384715594</data>
    </edge>
    <edge source="Q9UQE7" target="P11802">
      <data key="d7">0.09490941022192499</data>
    </edge>
    <edge source="P83876" target="P21860">
      <data key="d7">0.015341357336778605</data>
    </edge>
    <edge source="P83876" target="O95400">
      <data key="d7">0.6312132607004424</data>
    </edge>
    <edge source="P83876" target="Q9BUQ8">
      <data key="d7">0.41666218729746735</data>
    </edge>
    <edge source="P83876" target="O94906">
      <data key="d7">0.7288911028183962</data>
    </edge>
    <edge source="P83876" target="Q96DI7">
      <data key="d7">0.500018937142104</data>
    </edge>
    <edge source="P83876" target="A8MWD9">
      <data key="d7">0.5128272259297886</data>
    </edge>
    <edge source="Q15303" target="P21860">
      <data key="d7">0.3179437878877517</data>
    </edge>
    <edge source="Q15303" target="P04083">
      <data key="d7">0.09349016184842941</data>
    </edge>
    <edge source="P49760" target="Q15287">
      <data key="d7">0.10891563535990244</data>
    </edge>
    <edge source="P49760" target="P31749">
      <data key="d7">0.0489109805927884</data>
    </edge>
    <edge source="P49760" target="Q07666">
      <data key="d7">0.09541155826348144</data>
    </edge>
    <edge source="O75643" target="Q9UJV9">
      <data key="d7">0.45617748491940086</data>
    </edge>
    <edge source="O75643" target="Q13523">
      <data key="d7">0.33782764944492893</data>
    </edge>
    <edge source="O75643" target="O95400">
      <data key="d7">0.42037009943118836</data>
    </edge>
    <edge source="O75643" target="Q14684">
      <data key="d7">0.11250996920898176</data>
    </edge>
    <edge source="O75643" target="Q15287">
      <data key="d7">0.12407886668293432</data>
    </edge>
    <edge source="O75643" target="Q9BUQ8">
      <data key="d7">0.6508198385022462</data>
    </edge>
    <edge source="O75643" target="O94906">
      <data key="d7">0.5493028642002389</data>
    </edge>
    <edge source="O75643" target="Q15428">
      <data key="d7">0.40456342539146695</data>
    </edge>
    <edge source="O75643" target="Q96DI7">
      <data key="d7">0.40217214228083387</data>
    </edge>
    <edge source="O75643" target="A8MWD9">
      <data key="d7">0.4364608636371487</data>
    </edge>
    <edge source="P16401" target="P16402">
      <data key="d7">0.5935458743168511</data>
    </edge>
    <edge source="P16401" target="Q8N3U4">
      <data key="d7">0.06299127058167914</data>
    </edge>
    <edge source="P16401" target="P10412">
      <data key="d7">0.5174774637090497</data>
    </edge>
    <edge source="P16401" target="P06748">
      <data key="d7">0.15678953931889492</data>
    </edge>
    <edge source="P16401" target="Q29RF7">
      <data key="d7">0.11898789494010792</data>
    </edge>
    <edge source="P16401" target="Q13523">
      <data key="d7">0.039284577225364894</data>
    </edge>
    <edge source="P16401" target="Q96KK5">
      <data key="d7">0.22544971238206155</data>
    </edge>
    <edge source="P16401" target="Q8TD19">
      <data key="d7">0.031860271069440345</data>
    </edge>
    <edge source="P16401" target="Q02539">
      <data key="d7">0.5630500554622958</data>
    </edge>
    <edge source="P16401" target="P04083">
      <data key="d7">0.04167601307737186</data>
    </edge>
    <edge source="P16401" target="P19338">
      <data key="d7">0.18168530845431444</data>
    </edge>
    <edge source="P16401" target="Q8N4N8">
      <data key="d7">0.044828733560350095</data>
    </edge>
    <edge source="O75909" target="Q14004">
      <data key="d7">0.2542023481938469</data>
    </edge>
    <edge source="O75909" target="P24928">
      <data key="d7">0.19799091093616572</data>
    </edge>
    <edge source="O75909" target="Q15287">
      <data key="d7">0.1228950442006881</data>
    </edge>
    <edge source="Q9NTI5" target="Q8N3U4">
      <data key="d7">0.30775165902324136</data>
    </edge>
    <edge source="Q9NTI5" target="P06493">
      <data key="d7">0.06079286184987754</data>
    </edge>
    <edge source="Q9NTI5" target="O75419">
      <data key="d7">0.20449778643048863</data>
    </edge>
    <edge source="Q9NTI5" target="Q02539">
      <data key="d7">0.09659347268097115</data>
    </edge>
    <edge source="P16104" target="O00506">
      <data key="d7">0.0710422048849408</data>
    </edge>
    <edge source="P16104" target="P06748">
      <data key="d7">0.16530227608544731</data>
    </edge>
    <edge source="P16104" target="Q9Y5B9">
      <data key="d7">0.18054948449859617</data>
    </edge>
    <edge source="P16104" target="Q99708">
      <data key="d7">0.2426193605036734</data>
    </edge>
    <edge source="P16104" target="P22492">
      <data key="d7">0.2512860551680147</data>
    </edge>
    <edge source="P16104" target="P26358">
      <data key="d7">0.14661945255246217</data>
    </edge>
    <edge source="Q8TD19" target="P06493">
      <data key="d7">0.10694714963512338</data>
    </edge>
    <edge source="Q8TD19" target="Q9HC98">
      <data key="d7">0.43427411793490084</data>
    </edge>
    <edge source="Q8TD19" target="Q8TDX7">
      <data key="d7">0.3057271940551706</data>
    </edge>
    <edge source="P16402" target="Q9UQ07">
      <data key="d7">0.03347010155930462</data>
    </edge>
    <edge source="P16402" target="Q02539">
      <data key="d7">0.9120465994170086</data>
    </edge>
    <edge source="P16402" target="P10412">
      <data key="d7">0.7396475883195245</data>
    </edge>
    <edge source="Q8IW41" target="Q96SB4">
      <data key="d7">0.16602257150030325</data>
    </edge>
    <edge source="Q8IW41" target="P06748">
      <data key="d7">0.1448834366795437</data>
    </edge>
    <edge source="Q8IW41" target="Q96J92">
      <data key="d7">0.12117682738062403</data>
    </edge>
    <edge source="Q8IW41" target="O00418">
      <data key="d7">0.1452443169605502</data>
    </edge>
    <edge source="P15056" target="Q13233">
      <data key="d7">0.37195786304632933</data>
    </edge>
    <edge source="P15056" target="Q96BR1">
      <data key="d7">0.18320614591093895</data>
    </edge>
    <edge source="P15056" target="P31749">
      <data key="d7">0.11843447411064226</data>
    </edge>
    <edge source="P15056" target="O00141">
      <data key="d7">0.20975672262755224</data>
    </edge>
    <edge source="P15056" target="P53667">
      <data key="d7">0.1634863845376614</data>
    </edge>
    <edge source="P15056" target="Q9HBY8">
      <data key="d7">0.21099709673277936</data>
    </edge>
    <edge source="P15056" target="P19338">
      <data key="d7">0.08651384162093555</data>
    </edge>
    <edge source="P15056" target="Q15349">
      <data key="d7">0.1777179231222505</data>
    </edge>
    <edge source="P15056" target="Q16584">
      <data key="d7">0.3678526038691755</data>
    </edge>
    <edge source="P15056" target="P04049">
      <data key="d7">0.26032710287569555</data>
    </edge>
    <edge source="P15056" target="P01112">
      <data key="d7">0.19182427241281613</data>
    </edge>
    <edge source="Q9H8V3" target="P06493">
      <data key="d7">0.16903944021367084</data>
    </edge>
    <edge source="Q9H8V3" target="P41743">
      <data key="d7">0.172786638823679</data>
    </edge>
    <edge source="Q9H8V3" target="Q9H0H5">
      <data key="d7">0.18526487681719978</data>
    </edge>
    <edge source="Q9H8V3" target="P81274">
      <data key="d7">0.11380515929672512</data>
    </edge>
    <edge source="Q15418" target="O15530">
      <data key="d7">0.1277610117288065</data>
    </edge>
    <edge source="Q15418" target="O00418">
      <data key="d7">0.15430779149436938</data>
    </edge>
    <edge source="Q15418" target="Q15349">
      <data key="d7">0.2727654215158868</data>
    </edge>
    <edge source="Q15418" target="P35568">
      <data key="d7">0.05319460656368983</data>
    </edge>
    <edge source="Q15418" target="P53355">
      <data key="d7">0.27493004827177414</data>
    </edge>
    <edge source="Q15418" target="P23443">
      <data key="d7">0.28206284646685975</data>
    </edge>
    <edge source="Q6Y7W6" target="P06493">
      <data key="d7">0.109871540390956</data>
    </edge>
    <edge source="Q6Y7W6" target="Q12923">
      <data key="d7">0.10749252564983736</data>
    </edge>
    <edge source="Q15628" target="Q8N163">
      <data key="d7">0.17007694225611583</data>
    </edge>
    <edge source="Q15628" target="Q13158">
      <data key="d7">0.2735409326601778</data>
    </edge>
    <edge source="Q8WXF0" target="Q9UJV9">
      <data key="d7">0.19792423333512843</data>
    </edge>
    <edge source="Q8WXF0" target="Q96SB4">
      <data key="d7">0.26941505513171987</data>
    </edge>
    <edge source="Q8WXF0" target="P22492">
      <data key="d7">0.12674537235101102</data>
    </edge>
    <edge source="Q9UJU6" target="P11802">
      <data key="d7">0.06149620371715286</data>
    </edge>
    <edge source="Q9UJU6" target="P19525">
      <data key="d7">0.12222270083630596</data>
    </edge>
    <edge source="Q9UJU6" target="Q9BYB0">
      <data key="d7">0.1928327701381549</data>
    </edge>
    <edge source="A0AVK6" target="Q96AV8">
      <data key="d7">0.9045945904873436</data>
    </edge>
    <edge source="A0AVK6" target="P01112">
      <data key="d7">0.08850788423689708</data>
    </edge>
    <edge source="Q9Y3T9" target="P31749">
      <data key="d7">0.05742751029115695</data>
    </edge>
    <edge source="Q9Y3T9" target="P41743">
      <data key="d7">0.07405813308746402</data>
    </edge>
    <edge source="Q9Y3T9" target="Q14684">
      <data key="d7">0.14525288335268685</data>
    </edge>
    <edge source="Q9Y3T9" target="P22492">
      <data key="d7">0.17830189231171392</data>
    </edge>
    <edge source="Q13464" target="Q05397">
      <data key="d7">0.147252624619976</data>
    </edge>
    <edge source="Q13464" target="P41743">
      <data key="d7">0.13878595586946893</data>
    </edge>
    <edge source="Q13464" target="P53667">
      <data key="d7">0.1622998982062898</data>
    </edge>
    <edge source="Q13464" target="P19338">
      <data key="d7">0.09510084755879106</data>
    </edge>
    <edge source="Q13464" target="O60237">
      <data key="d7">0.03856265835803345</data>
    </edge>
    <edge source="O95400" target="Q96DI7">
      <data key="d7">0.49798424143661213</data>
    </edge>
    <edge source="O95400" target="Q07666">
      <data key="d7">0.08339176294435319</data>
    </edge>
    <edge source="O95400" target="Q9BUQ8">
      <data key="d7">0.40475625502753415</data>
    </edge>
    <edge source="O95400" target="O94906">
      <data key="d7">0.7474041808047851</data>
    </edge>
    <edge source="O95400" target="Q38SD2">
      <data key="d7">0.037079135328396906</data>
    </edge>
    <edge source="O95400" target="Q15428">
      <data key="d7">0.39774782148388577</data>
    </edge>
    <edge source="O95400" target="A8MWD9">
      <data key="d7">0.4685775459691742</data>
    </edge>
    <edge source="Q15287" target="Q9UKV3">
      <data key="d7">0.34917090675251383</data>
    </edge>
    <edge source="Q15287" target="Q9UJV9">
      <data key="d7">0.15737959513414204</data>
    </edge>
    <edge source="Q15287" target="P06493">
      <data key="d7">0.06287751553567152</data>
    </edge>
    <edge source="Q15287" target="Q96SB4">
      <data key="d7">0.16820907582003447</data>
    </edge>
    <edge source="Q15287" target="Q13523">
      <data key="d7">0.16016624611103525</data>
    </edge>
    <edge source="Q15287" target="Q9BZI7">
      <data key="d7">0.5187808569358195</data>
    </edge>
    <edge source="Q15287" target="Q9BUQ8">
      <data key="d7">0.13396341573088005</data>
    </edge>
    <edge source="Q15287" target="O94906">
      <data key="d7">0.1566413821109086</data>
    </edge>
    <edge source="Q15287" target="Q15428">
      <data key="d7">0.1588598755761678</data>
    </edge>
    <edge source="O94906" target="Q9UJV9">
      <data key="d7">0.26911992827852105</data>
    </edge>
    <edge source="O94906" target="Q13523">
      <data key="d7">0.3245525856105861</data>
    </edge>
    <edge source="O94906" target="Q14684">
      <data key="d7">0.12878121552202434</data>
    </edge>
    <edge source="O94906" target="Q9BUQ8">
      <data key="d7">0.44961219132311336</data>
    </edge>
    <edge source="O94906" target="Q96DI7">
      <data key="d7">0.5776067269657262</data>
    </edge>
    <edge source="O94906" target="Q15428">
      <data key="d7">0.5604424664117053</data>
    </edge>
    <edge source="O94906" target="A8MWD9">
      <data key="d7">0.5775794843712683</data>
    </edge>
    <edge source="Q99708" target="P06493">
      <data key="d7">0.10548463779640227</data>
    </edge>
    <edge source="Q99708" target="P04049">
      <data key="d7">0.06958560623131026</data>
    </edge>
    <edge source="Q14684" target="Q9UKV3">
      <data key="d7">0.20881643622598742</data>
    </edge>
    <edge source="Q14684" target="P06493">
      <data key="d7">0.0715998974901454</data>
    </edge>
    <edge source="Q14684" target="P06748">
      <data key="d7">0.1250171442999771</data>
    </edge>
    <edge source="Q14684" target="Q29RF7">
      <data key="d7">0.14184553589368606</data>
    </edge>
    <edge source="Q14684" target="Q03701">
      <data key="d7">0.3192117722437038</data>
    </edge>
    <edge source="Q14684" target="Q9UPE1">
      <data key="d7">0.07248318376590918</data>
    </edge>
    <edge source="Q14684" target="P52948">
      <data key="d7">0.14451267935303508</data>
    </edge>
    <edge source="Q14684" target="Q9Y5B9">
      <data key="d7">0.24504780862745815</data>
    </edge>
    <edge source="Q14684" target="Q15349">
      <data key="d7">0.10947153418649669</data>
    </edge>
    <edge source="Q14684" target="Q9BUQ8">
      <data key="d7">0.14476851196183055</data>
    </edge>
    <edge source="Q14684" target="O15213">
      <data key="d7">0.2206636406357358</data>
    </edge>
    <edge source="Q14684" target="P19338">
      <data key="d7">0.19854858005861364</data>
    </edge>
    <edge source="Q14684" target="P19525">
      <data key="d7">0.12259424215872214</data>
    </edge>
    <edge source="Q14684" target="Q07666">
      <data key="d7">0.16403075563067376</data>
    </edge>
    <edge source="Q05397" target="P31749">
      <data key="d7">0.14717064571429775</data>
    </edge>
    <edge source="Q05397" target="Q96SB4">
      <data key="d7">0.126337169220772</data>
    </edge>
    <edge source="Q05397" target="P06493">
      <data key="d7">0.09456517135295855</data>
    </edge>
    <edge source="O15213" target="Q7KZI7">
      <data key="d7">0.04148727300654819</data>
    </edge>
    <edge source="Q8N3U4" target="Q29RF7">
      <data key="d7">0.26609068577245265</data>
    </edge>
    <edge source="Q8TF40" target="Q8NFG4">
      <data key="d7">0.29208553974162993</data>
    </edge>
    <edge source="P43034" target="Q9GZM8">
      <data key="d7">0.28988388804714593</data>
    </edge>
    <edge source="Q92925" target="Q92922">
      <data key="d7">0.47054463224994225</data>
    </edge>
    <edge source="Q92925" target="O96019">
      <data key="d7">0.37885506486279147</data>
    </edge>
    <edge source="Q92925" target="Q969G3">
      <data key="d7">0.5436753437263279</data>
    </edge>
    <edge source="Q9Y6E0" target="Q9Y2H1">
      <data key="d7">0.31264524194502386</data>
    </edge>
    <edge source="Q9Y6E0" target="O00506">
      <data key="d7">0.36119740889699137</data>
    </edge>
    <edge source="P11802" target="Q14004">
      <data key="d7">0.19217308386203463</data>
    </edge>
    <edge source="P11802" target="P06493">
      <data key="d7">0.2443781993326154</data>
    </edge>
    <edge source="P11802" target="Q9Y4H2">
      <data key="d7">0.10251727238709912</data>
    </edge>
    <edge source="P11802" target="P06748">
      <data key="d7">0.1296357230465179</data>
    </edge>
    <edge source="P11802" target="P52732">
      <data key="d7">0.06726411852441859</data>
    </edge>
    <edge source="P11802" target="Q9P2Y4">
      <data key="d7">0.07967389660480861</data>
    </edge>
    <edge source="P11802" target="Q8NFG4">
      <data key="d7">0.10392892332378197</data>
    </edge>
    <edge source="P11802" target="Q8WUM0">
      <data key="d7">0.064206179361727</data>
    </edge>
    <edge source="P11802" target="Q13620">
      <data key="d7">0.07447759612058447</data>
    </edge>
    <edge source="P11802" target="P26358">
      <data key="d7">0.1143026097747232</data>
    </edge>
    <edge source="P11802" target="Q07666">
      <data key="d7">0.13159403473933712</data>
    </edge>
    <edge source="P11802" target="P19338">
      <data key="d7">0.12140809343194549</data>
    </edge>
    <edge source="P41743" target="Q8TEW0">
      <data key="d7">0.18356690563837452</data>
    </edge>
    <edge source="P41743" target="Q7KZI7">
      <data key="d7">0.18082336116202552</data>
    </edge>
    <edge source="P41743" target="P04083">
      <data key="d7">0.1228256314927002</data>
    </edge>
    <edge source="P41743" target="P19338">
      <data key="d7">0.07925575338093921</data>
    </edge>
    <edge source="P41743" target="O15530">
      <data key="d7">0.22130435376771582</data>
    </edge>
    <edge source="P04083" target="Q9UJV9">
      <data key="d7">0.04027355933207197</data>
    </edge>
    <edge source="P04083" target="Q15007">
      <data key="d7">0.020639640151832877</data>
    </edge>
    <edge source="P04083" target="P21860">
      <data key="d7">0.06906317303241948</data>
    </edge>
    <edge source="P04083" target="P52732">
      <data key="d7">0.03392507917322059</data>
    </edge>
    <edge source="P04083" target="P38159">
      <data key="d7">0.05534279610146738</data>
    </edge>
    <edge source="P04083" target="Q8N163">
      <data key="d7">0.06702770030661023</data>
    </edge>
    <edge source="P04083" target="P08069">
      <data key="d7">0.08655107535885623</data>
    </edge>
    <edge source="Q8WUM0" target="P10412">
      <data key="d7">0.05552931000011569</data>
    </edge>
    <edge source="Q8WUM0" target="P04049">
      <data key="d7">0.07996701749418796</data>
    </edge>
    <edge source="Q8WUM0" target="Q8NFH4">
      <data key="d7">0.7194797539461759</data>
    </edge>
    <edge source="Q8WUM0" target="P31749">
      <data key="d7">0.05170922384033234</data>
    </edge>
    <edge source="Q8WUM0" target="P52948">
      <data key="d7">0.5954502180240067</data>
    </edge>
    <edge source="Q9Y5B9" target="P06748">
      <data key="d7">0.1335561689872552</data>
    </edge>
    <edge source="O15530" target="Q96BR1">
      <data key="d7">0.0954009481245328</data>
    </edge>
    <edge source="O15530" target="P24928">
      <data key="d7">0.04881745565997664</data>
    </edge>
    <edge source="O15530" target="P06493">
      <data key="d7">0.11452126844092334</data>
    </edge>
    <edge source="O15530" target="Q96SB4">
      <data key="d7">0.080093425155741</data>
    </edge>
    <edge source="O15530" target="O00141">
      <data key="d7">0.12123171501847003</data>
    </edge>
    <edge source="O15530" target="P23443">
      <data key="d7">0.1670087120167124</data>
    </edge>
    <edge source="O15530" target="Q9HBY8">
      <data key="d7">0.09154077382589468</data>
    </edge>
    <edge source="O15530" target="P31749">
      <data key="d7">0.21134473245745614</data>
    </edge>
    <edge source="O15530" target="P08069">
      <data key="d7">0.2368891129331985</data>
    </edge>
    <edge source="O15530" target="Q15349">
      <data key="d7">0.1015612423649116</data>
    </edge>
    <edge source="P06493" target="Q14004">
      <data key="d7">0.14462431270515397</data>
    </edge>
    <edge source="P06493" target="P24928">
      <data key="d7">0.07624153064042077</data>
    </edge>
    <edge source="P06493" target="Q9GZM8">
      <data key="d7">0.09421321806507886</data>
    </edge>
    <edge source="P06493" target="P14635">
      <data key="d7">0.3531832365350617</data>
    </edge>
    <edge source="P06493" target="Q8TEW0">
      <data key="d7">0.0626985620754774</data>
    </edge>
    <edge source="P06493" target="Q38SD2">
      <data key="d7">0.08767810653936073</data>
    </edge>
    <edge source="P06493" target="Q13158">
      <data key="d7">0.0776082801569911</data>
    </edge>
    <edge source="P06493" target="P35568">
      <data key="d7">0.07553164544085292</data>
    </edge>
    <edge source="P06493" target="Q9Y4H2">
      <data key="d7">0.07891875820637352</data>
    </edge>
    <edge source="P06493" target="P06748">
      <data key="d7">0.1305006353685968</data>
    </edge>
    <edge source="P06493" target="P08069">
      <data key="d7">0.09844562946268964</data>
    </edge>
    <edge source="P06493" target="Q13523">
      <data key="d7">0.07032249405962551</data>
    </edge>
    <edge source="P06493" target="Q02539">
      <data key="d7">0.07188489326663941</data>
    </edge>
    <edge source="P06493" target="P49137">
      <data key="d7">0.11502810503850763</data>
    </edge>
    <edge source="P06493" target="Q92922">
      <data key="d7">0.061937747952102336</data>
    </edge>
    <edge source="P06493" target="O95835">
      <data key="d7">0.1496563708116758</data>
    </edge>
    <edge source="P06493" target="P23443">
      <data key="d7">0.15037916868393306</data>
    </edge>
    <edge source="P06493" target="P52732">
      <data key="d7">0.07939781342645477</data>
    </edge>
    <edge source="P06493" target="Q15291">
      <data key="d7">0.056032257244736275</data>
    </edge>
    <edge source="P06493" target="Q02880">
      <data key="d7">0.06566163374997507</data>
    </edge>
    <edge source="P06493" target="Q9BUQ8">
      <data key="d7">0.05741995394154984</data>
    </edge>
    <edge source="P06493" target="Q9NQU5">
      <data key="d7">0.10412019401912428</data>
    </edge>
    <edge source="P06493" target="P10412">
      <data key="d7">0.08014941481206535</data>
    </edge>
    <edge source="P06493" target="P19338">
      <data key="d7">0.06708485706753252</data>
    </edge>
    <edge source="P06493" target="O00418">
      <data key="d7">0.10278838539452548</data>
    </edge>
    <edge source="P06493" target="P19525">
      <data key="d7">0.11532724395351862</data>
    </edge>
    <edge source="P06493" target="P52948">
      <data key="d7">0.10291276209345453</data>
    </edge>
    <edge source="P06493" target="Q9H0H5">
      <data key="d7">0.08899142912261278</data>
    </edge>
    <edge source="P06493" target="P26358">
      <data key="d7">0.08472907717087173</data>
    </edge>
    <edge source="P06493" target="Q07666">
      <data key="d7">0.10245288074663075</data>
    </edge>
    <edge source="Q38SD2" target="P53355">
      <data key="d7">0.2568107314658383</data>
    </edge>
    <edge source="Q38SD2" target="O96013">
      <data key="d7">0.3001903419569564</data>
    </edge>
    <edge source="Q38SD2" target="Q9NQU5">
      <data key="d7">0.31537094973457314</data>
    </edge>
    <edge source="Q9UQ07" target="Q13523">
      <data key="d7">0.4127268776845333</data>
    </edge>
    <edge source="P09661" target="Q9UKV3">
      <data key="d7">0.14982502804278597</data>
    </edge>
    <edge source="P09661" target="P10412">
      <data key="d7">0.03696445350021128</data>
    </edge>
    <edge source="P09661" target="O43719">
      <data key="d7">0.43920010255792435</data>
    </edge>
    <edge source="P09661" target="P22492">
      <data key="d7">0.08441206238870655</data>
    </edge>
    <edge source="P09661" target="Q15428">
      <data key="d7">0.45768793350306786</data>
    </edge>
    <edge source="P09661" target="A8MWD9">
      <data key="d7">0.3930820163925325</data>
    </edge>
    <edge source="Q9Y2H1" target="O15021">
      <data key="d7">0.7622075478338974</data>
    </edge>
    <edge source="P01344" target="P35568">
      <data key="d7">0.16528083049943185</data>
    </edge>
    <edge source="Q9UKV3" target="Q15428">
      <data key="d7">0.1484873521974226</data>
    </edge>
    <edge source="Q9UKV3" target="Q9UJV9">
      <data key="d7">0.23927180231110418</data>
    </edge>
    <edge source="Q9UKV3" target="Q96SB4">
      <data key="d7">0.23024623123662424</data>
    </edge>
    <edge source="Q9UKV3" target="P31749">
      <data key="d7">0.04204266274398627</data>
    </edge>
    <edge source="P19338" target="Q13233">
      <data key="d7">0.06702262050481099</data>
    </edge>
    <edge source="P19338" target="Q9UJV9">
      <data key="d7">0.0888621159577871</data>
    </edge>
    <edge source="P19338" target="P06748">
      <data key="d7">0.12681637850234234</data>
    </edge>
    <edge source="P19338" target="Q13619">
      <data key="d7">0.039851798816915626</data>
    </edge>
    <edge source="P19338" target="Q13620">
      <data key="d7">0.05298343770286298</data>
    </edge>
    <edge source="P19338" target="P31749">
      <data key="d7">0.05689468223622909</data>
    </edge>
    <edge source="P19338" target="O15264">
      <data key="d7">0.08189734080498098</data>
    </edge>
    <edge source="P19338" target="Q9UPE1">
      <data key="d7">0.07431543286283995</data>
    </edge>
    <edge source="P06748" target="P14635">
      <data key="d7">0.1535491113035633</data>
    </edge>
    <edge source="P06748" target="P10412">
      <data key="d7">0.11941812496635852</data>
    </edge>
    <edge source="P06748" target="P31749">
      <data key="d7">0.149082781311799</data>
    </edge>
    <edge source="P06748" target="P19525">
      <data key="d7">0.15371002054305374</data>
    </edge>
    <edge source="P06748" target="Q13619">
      <data key="d7">0.09591242419090516</data>
    </edge>
    <edge source="Q96KG9" target="P53355">
      <data key="d7">0.1430352927293703</data>
    </edge>
    <edge source="Q96KG9" target="P31749">
      <data key="d7">0.04047881433947026</data>
    </edge>
    <edge source="Q96KG9" target="Q8TDX7">
      <data key="d7">0.19567689624330212</data>
    </edge>
    <edge source="Q9UEW8" target="Q9Y3S1">
      <data key="d7">0.26267420979272504</data>
    </edge>
    <edge source="Q9UEW8" target="Q9H4A3">
      <data key="d7">0.4757905384434984</data>
    </edge>
    <edge source="Q9UEW8" target="P04049">
      <data key="d7">0.18846215635318223</data>
    </edge>
    <edge source="Q9UEW8" target="Q96J92">
      <data key="d7">0.2586614219348184</data>
    </edge>
    <edge source="Q12923" target="Q9HB19">
      <data key="d7">0.2103120396416189</data>
    </edge>
    <edge source="Q12923" target="O95835">
      <data key="d7">0.13519098744892194</data>
    </edge>
    <edge source="Q02539" target="Q96KK5">
      <data key="d7">0.24547881766553503</data>
    </edge>
    <edge source="Q8TDX7" target="P52732">
      <data key="d7">0.2082623428585734</data>
    </edge>
    <edge source="Q8TDX7" target="P23443">
      <data key="d7">0.20634173265333158</data>
    </edge>
    <edge source="Q8TDX7" target="Q9HC98">
      <data key="d7">0.3203587234321308</data>
    </edge>
    <edge source="O43719" target="Q9UJV9">
      <data key="d7">0.28958052803201484</data>
    </edge>
    <edge source="O43719" target="Q15428">
      <data key="d7">0.36649336500854907</data>
    </edge>
    <edge source="O43719" target="Q9ULX6">
      <data key="d7">0.18157020300209908</data>
    </edge>
    <edge source="O43719" target="A8MWD9">
      <data key="d7">0.36826080905583286</data>
    </edge>
    <edge source="Q9P2Y4" target="O94776">
      <data key="d7">0.2650736365721389</data>
    </edge>
    <edge source="Q16584" target="Q13233">
      <data key="d7">0.3928999389995195</data>
    </edge>
    <edge source="Q16584" target="Q12929">
      <data key="d7">0.05032364437318573</data>
    </edge>
    <edge source="Q16584" target="P31749">
      <data key="d7">0.0919816519104444</data>
    </edge>
    <edge source="Q9Y3S1" target="Q9H4A3">
      <data key="d7">0.32270644535001614</data>
    </edge>
    <edge source="P31483" target="Q13619">
      <data key="d7">0.04303412738967391</data>
    </edge>
    <edge source="Q01973" target="P21860">
      <data key="d7">0.27178175216421174</data>
    </edge>
    <edge source="Q01973" target="Q13158">
      <data key="d7">0.07269531646069627</data>
    </edge>
    <edge source="Q8N163" target="P24928">
      <data key="d7">0.14675323471884616</data>
    </edge>
    <edge source="Q8N163" target="P04049">
      <data key="d7">0.16489711871528975</data>
    </edge>
    <edge source="Q8N163" target="Q9UBL3">
      <data key="d7">0.03958135263469421</data>
    </edge>
    <edge source="Q8N163" target="Q15428">
      <data key="d7">0.08138120251683839</data>
    </edge>
    <edge source="Q8N163" target="Q9HC98">
      <data key="d7">0.09602075818648531</data>
    </edge>
    <edge source="Q9Y3B4" target="P21860">
      <data key="d7">0.021011409397491982</data>
    </edge>
    <edge source="Q9Y3B4" target="Q15428">
      <data key="d7">0.4553902275182169</data>
    </edge>
    <edge source="Q9Y3B4" target="A8MWD9">
      <data key="d7">0.511188573762313</data>
    </edge>
    <edge source="Q02880" target="Q9ULX6">
      <data key="d7">0.11187002106398959</data>
    </edge>
    <edge source="P31749" target="Q14004">
      <data key="d7">0.06827951014484299</data>
    </edge>
    <edge source="P31749" target="Q9Y4H2">
      <data key="d7">0.19036881951359896</data>
    </edge>
    <edge source="P31749" target="P49137">
      <data key="d7">0.11804724156877211</data>
    </edge>
    <edge source="P31749" target="Q9H4A3">
      <data key="d7">0.14853035508139292</data>
    </edge>
    <edge source="P31749" target="P21860">
      <data key="d7">0.10185284871355071</data>
    </edge>
    <edge source="P31749" target="P04049">
      <data key="d7">0.1547014626397945</data>
    </edge>
    <edge source="P31749" target="P23443">
      <data key="d7">0.10963140289925895</data>
    </edge>
    <edge source="P31749" target="P35568">
      <data key="d7">0.14242595954096846</data>
    </edge>
    <edge source="P31749" target="O15234">
      <data key="d7">0.038602562017903436</data>
    </edge>
    <edge source="P31749" target="Q92922">
      <data key="d7">0.06098294451817747</data>
    </edge>
    <edge source="P31749" target="O00418">
      <data key="d7">0.10295946542161646</data>
    </edge>
    <edge source="P31749" target="P26358">
      <data key="d7">0.06108023774164287</data>
    </edge>
    <edge source="P14635" target="O00418">
      <data key="d7">0.08717853322148753</data>
    </edge>
    <edge source="Q9BZI7" target="O15234">
      <data key="d7">0.608130700935143</data>
    </edge>
    <edge source="Q9Y265" target="Q96AV8">
      <data key="d7">0.10329306327626411</data>
    </edge>
    <edge source="Q9Y265" target="O96019">
      <data key="d7">0.3971021926282985</data>
    </edge>
    <edge source="Q9Y4H2" target="P08069">
      <data key="d7">0.230049963303191</data>
    </edge>
    <edge source="Q9Y4H2" target="P35568">
      <data key="d7">0.4239873886341531</data>
    </edge>
    <edge source="P35568" target="P23443">
      <data key="d7">0.15944016036397698</data>
    </edge>
    <edge source="P35568" target="P01270">
      <data key="d7">0.1838010670273347</data>
    </edge>
    <edge source="P35568" target="P08069">
      <data key="d7">0.20482746418171438</data>
    </edge>
    <edge source="P35568" target="P19525">
      <data key="d7">0.08159622981091745</data>
    </edge>
    <edge source="P35568" target="Q15349">
      <data key="d7">0.05148344208769813</data>
    </edge>
    <edge source="P10412" target="O15264">
      <data key="d7">0.07189660662686204</data>
    </edge>
    <edge source="P10412" target="P22492">
      <data key="d7">0.6749146682501794</data>
    </edge>
    <edge source="P10412" target="Q03701">
      <data key="d7">0.20343468092592534</data>
    </edge>
    <edge source="O14686" target="Q9UBL3">
      <data key="d7">0.444638064191621</data>
    </edge>
    <edge source="O14686" target="Q15291">
      <data key="d7">0.4063335825388184</data>
    </edge>
    <edge source="O14686" target="Q9BTK6">
      <data key="d7">0.3396610307882081</data>
    </edge>
    <edge source="Q8NFH4" target="P52948">
      <data key="d7">0.5711394877884773</data>
    </edge>
    <edge source="Q96SB4" target="Q9UPE1">
      <data key="d7">0.4024956997728588</data>
    </edge>
    <edge source="Q96SB4" target="Q9NUK0">
      <data key="d7">0.25082825910271633</data>
    </edge>
    <edge source="Q96SB4" target="P53667">
      <data key="d7">0.18298955903256214</data>
    </edge>
    <edge source="Q96SB4" target="P53778">
      <data key="d7">0.2671543529764442</data>
    </edge>
    <edge source="Q96SB4" target="O96013">
      <data key="d7">0.18335191328063416</data>
    </edge>
    <edge source="Q9NQU5" target="P04049">
      <data key="d7">0.23510772444335318</data>
    </edge>
    <edge source="Q9NQU5" target="P53355">
      <data key="d7">0.23439499219532664</data>
    </edge>
    <edge source="Q9NQU5" target="Q9HC98">
      <data key="d7">0.19584843606179897</data>
    </edge>
    <edge source="Q9NQU5" target="P53667">
      <data key="d7">0.18660648142364633</data>
    </edge>
    <edge source="O00141" target="Q13523">
      <data key="d7">0.19420929009277185</data>
    </edge>
    <edge source="O00141" target="Q9H4A3">
      <data key="d7">0.17702181197428551</data>
    </edge>
    <edge source="O00141" target="P53778">
      <data key="d7">0.24580316823987627</data>
    </edge>
    <edge source="O00141" target="Q96J92">
      <data key="d7">0.300270400601266</data>
    </edge>
    <edge source="O00141" target="Q9HC98">
      <data key="d7">0.20839852264157913</data>
    </edge>
    <edge source="O00141" target="P01112">
      <data key="d7">0.11684930289871537</data>
    </edge>
    <edge source="Q9GZM8" target="P01112">
      <data key="d7">0.11112532325953713</data>
    </edge>
    <edge source="Q7KZI7" target="Q8TEW0">
      <data key="d7">0.1219846411201596</data>
    </edge>
    <edge source="P22492" target="Q13523">
      <data key="d7">0.04474751008436655</data>
    </edge>
    <edge source="Q9HBY8" target="P53355">
      <data key="d7">0.20476935052410342</data>
    </edge>
    <edge source="Q13233" target="Q13158">
      <data key="d7">0.07363059342851747</data>
    </edge>
    <edge source="P52732" target="Q14004">
      <data key="d7">0.08985758548880264</data>
    </edge>
    <edge source="P52732" target="Q9HC98">
      <data key="d7">0.2521989485700173</data>
    </edge>
    <edge source="P49137" target="P53667">
      <data key="d7">0.15595364700561493</data>
    </edge>
    <edge source="P49137" target="O00418">
      <data key="d7">0.15444081285119765</data>
    </edge>
    <edge source="P49137" target="Q96J92">
      <data key="d7">0.11610935856057775</data>
    </edge>
    <edge source="Q96DI7" target="Q9UJV9">
      <data key="d7">0.33912797485254054</data>
    </edge>
    <edge source="Q96DI7" target="Q13523">
      <data key="d7">0.4109433297926231</data>
    </edge>
    <edge source="Q96DI7" target="Q13619">
      <data key="d7">0.03720631189867858</data>
    </edge>
    <edge source="Q96DI7" target="Q9BUQ8">
      <data key="d7">0.4171735648091225</data>
    </edge>
    <edge source="P38159" target="Q9UJV9">
      <data key="d7">0.19677118573980096</data>
    </edge>
    <edge source="P38159" target="Q07666">
      <data key="d7">0.21524451093476235</data>
    </edge>
    <edge source="P38159" target="Q15428">
      <data key="d7">0.17819979075788286</data>
    </edge>
    <edge source="P38159" target="Q9UPE1">
      <data key="d7">0.11541773665344</data>
    </edge>
    <edge source="Q15007" target="Q9UJV9">
      <data key="d7">0.17995022595540677</data>
    </edge>
    <edge source="Q92922" target="O96019">
      <data key="d7">0.30557088457443077</data>
    </edge>
    <edge source="Q92922" target="Q969G3">
      <data key="d7">0.4839266701507617</data>
    </edge>
    <edge source="Q9ULX6" target="P24928">
      <data key="d7">0.1412164709442729</data>
    </edge>
    <edge source="Q9ULX6" target="P04049">
      <data key="d7">0.12014627742770548</data>
    </edge>
    <edge source="Q13158" target="P53355">
      <data key="d7">0.1163657257566423</data>
    </edge>
    <edge source="Q13158" target="P23443">
      <data key="d7">0.09414022610544513</data>
    </edge>
    <edge source="Q6P1K8" target="Q6ZYL4">
      <data key="d7">0.35375487296943825</data>
    </edge>
    <edge source="Q6P1K8" target="Q13889">
      <data key="d7">0.39625791106961017</data>
    </edge>
    <edge source="P19525" target="P04049">
      <data key="d7">0.21328377630333956</data>
    </edge>
    <edge source="Q9UPE1" target="Q13523">
      <data key="d7">0.3245600415499854</data>
    </edge>
    <edge source="Q9BTK6" target="Q8NEZ4">
      <data key="d7">0.40149190755739683</data>
    </edge>
    <edge source="Q9BTK6" target="Q9UBL3">
      <data key="d7">0.23007926489042996</data>
    </edge>
    <edge source="Q9BTK6" target="Q15291">
      <data key="d7">0.2184221846752587</data>
    </edge>
    <edge source="Q9H7E2" target="P24928">
      <data key="d7">0.13715083989129617</data>
    </edge>
    <edge source="Q13620" target="Q13619">
      <data key="d7">0.45455789442499733</data>
    </edge>
    <edge source="Q12929" target="Q9UHR4">
      <data key="d7">0.18875320285570377</data>
    </edge>
    <edge source="Q12929" target="Q969G3">
      <data key="d7">0.022988731300115344</data>
    </edge>
    <edge source="Q14004" target="P24928">
      <data key="d7">0.207510455506111</data>
    </edge>
    <edge source="P04049" target="P01112">
      <data key="d7">0.24875239494438267</data>
    </edge>
    <edge source="P04049" target="O95835">
      <data key="d7">0.2075427726779269</data>
    </edge>
    <edge source="P23443" target="O00418">
      <data key="d7">0.2340741956546876</data>
    </edge>
    <edge source="P23443" target="Q15349">
      <data key="d7">0.2410512057585524</data>
    </edge>
    <edge source="P23443" target="Q9HC98">
      <data key="d7">0.18808871960618828</data>
    </edge>
    <edge source="Q8NEZ4" target="Q9UBL3">
      <data key="d7">0.5315138195436058</data>
    </edge>
    <edge source="Q8NEZ4" target="Q15291">
      <data key="d7">0.5093464924389397</data>
    </edge>
    <edge source="Q13889" target="Q6ZYL4">
      <data key="d7">0.7727933802851646</data>
    </edge>
    <edge source="Q9BYB0" target="Q9UHR4">
      <data key="d7">0.07125300876384964</data>
    </edge>
    <edge source="Q6ZYL4" target="P52948">
      <data key="d7">0.08065609069313494</data>
    </edge>
    <edge source="O96019" target="Q969G3">
      <data key="d7">0.33128205675411304</data>
    </edge>
    <edge source="P53667" target="Q5VT25">
      <data key="d7">0.2292712235175769</data>
    </edge>
    <edge source="P53667" target="O95835">
      <data key="d7">0.2055008287294971</data>
    </edge>
    <edge source="P53667" target="O96013">
      <data key="d7">0.24184009348976626</data>
    </edge>
    <edge source="P53778" target="Q13523">
      <data key="d7">0.24750538171756672</data>
    </edge>
    <edge source="P53778" target="O00418">
      <data key="d7">0.1650748980773772</data>
    </edge>
    <edge source="P53778" target="O15264">
      <data key="d7">0.2550453208595123</data>
    </edge>
    <edge source="Q8TEW0" target="O95835">
      <data key="d7">0.12419595466839424</data>
    </edge>
    <edge source="O96013" target="Q9H4A3">
      <data key="d7">0.18118572781316006</data>
    </edge>
    <edge source="O96013" target="Q07666">
      <data key="d7">0.08044169006169348</data>
    </edge>
    <edge source="Q15428" target="Q9BUQ8">
      <data key="d7">0.3687951788277169</data>
    </edge>
    <edge source="O94776" target="P26358">
      <data key="d7">0.19229036381489412</data>
    </edge>
    <edge source="O94776" target="Q07666">
      <data key="d7">0.19245819840299594</data>
    </edge>
    <edge source="P26358" target="Q9UBC3">
      <data key="d7">0.39706647912913395</data>
    </edge>
    <edge source="Q9UJV9" target="Q13523">
      <data key="d7">0.4042713621146022</data>
    </edge>
    <edge source="Q9UJV9" target="Q9BUQ8">
      <data key="d7">0.46094102070230614</data>
    </edge>
    <edge source="O00418" target="Q15349">
      <data key="d7">0.13800052872002405</data>
    </edge>
    <edge source="O00418" target="O15264">
      <data key="d7">0.16380460150081957</data>
    </edge>
    <edge source="Q13619" target="Q15291">
      <data key="d7">0.09346330660238424</data>
    </edge>
    <edge source="Q96J92" target="Q9H4A3">
      <data key="d7">0.312163807821685</data>
    </edge>
    <edge source="Q9HC98" target="P52948">
      <data key="d7">0.1134767101743389</data>
    </edge>
    <edge source="Q9UBL3" target="Q15291">
      <data key="d7">0.7613303665147861</data>
    </edge>
    <edge source="Q9BUQ8" target="Q13523">
      <data key="d7">0.4145237546393339</data>
    </edge>
    <edge source="Q9BUQ8" target="A8MWD9">
      <data key="d7">0.41889670731166945</data>
    </edge>
    <edge source="Q13523" target="Q15349">
      <data key="d7">0.16356661151089552</data>
    </edge>
    <edge source="Q9H4A3" target="Q15349">
      <data key="d7">0.11845391494784667</data>
    </edge>
    <edge source="P53355" target="Q15349">
      <data key="d7">0.21346527141714805</data>
    </edge>
  </graph>
</graphml>
```
