## Supplementary Data S2 for "phuEGO: A network-based method to reconstruct active signalling pathways from phosphoproteomics datasets": higgins.graphml.xml

```
<?xml version='1.0' encoding='utf-8'?>
<graphml xmlns="http://graphml.graphdrawing.org/xmlns" xmlns:xsi="http://www.w3.org/2001/XMLSchema-instance" xsi:schemaLocation="http://graphml.graphdrawing.org/xmlns http://graphml.graphdrawing.org/xmlns/1.0/graphml.xsd">
  <key id="d7" for="edge" attr.name="weight" attr.type="double" />
  <key id="d6" for="node" attr.name="module_5" attr.type="boolean" />
  <key id="d5" for="node" attr.name="module_4" attr.type="boolean" />
  <key id="d4" for="node" attr.name="drug_target" attr.type="boolean" />
  <key id="d3" for="node" attr.name="module_3" attr.type="boolean" />
  <key id="d2" for="node" attr.name="module_1" attr.type="boolean" />
  <key id="d1" for="node" attr.name="module_0" attr.type="boolean" />
  <key id="d0" for="node" attr.name="module_2" attr.type="boolean" />
  <graph edgedefault="undirected">
    <node id="Q9C0D4">
      <data key="d0">True</data>
      <data key="d1">False</data>
      <data key="d2">False</data>
      <data key="d3">False</data>
      <data key="d4">False</data>
    </node>
    <node id="Q9Y2U5">
      <data key="d0">False</data>
      <data key="d1">False</data>
      <data key="d2">False</data>
      <data key="d3">False</data>
      <data key="d4">False</data>
      <data key="d5">True</data>
    </node>
    <node id="Q14653">
      <data key="d0">False</data>
      <data key="d1">False</data>
      <data key="d2">False</data>
      <data key="d3">True</data>
      <data key="d4">False</data>
    </node>
    <node id="O95503">
      <data key="d0">False</data>
      <data key="d1">True</data>
      <data key="d2">False</data>
      <data key="d3">False</data>
      <data key="d4">False</data>
    </node>
    <node id="Q15691">
      <data key="d0">False</data>
      <data key="d1">False</data>
      <data key="d2">False</data>
      <data key="d3">False</data>
      <data key="d4">False</data>
      <data key="d5">True</data>
    </node>
    <node id="P52564">
      <data key="d0">False</data>
      <data key="d1">True</data>
      <data key="d2">True</data>
      <data key="d3">False</data>
      <data key="d4">False</data>
    </node>
    <node id="Q7Z2Y5">
      <data key="d0">False</data>
      <data key="d1">True</data>
      <data key="d2">False</data>
      <data key="d3">False</data>
      <data key="d4">False</data>
    </node>
    <node id="O14497">
      <data key="d0">False</data>
      <data key="d1">False</data>
      <data key="d2">False</data>
      <data key="d3">True</data>
      <data key="d4">False</data>
    </node>
    <node id="Q13263">
      <data key="d0">False</data>
      <data key="d1">False</data>
      <data key="d2">True</data>
      <data key="d3">False</data>
      <data key="d4">False</data>
    </node>
    <node id="P56211">
      <data key="d0">False</data>
      <data key="d1">False</data>
      <data key="d2">False</data>
      <data key="d3">True</data>
      <data key="d4">False</data>
      <data key="d5">True</data>
    </node>
    <node id="Q04759">
      <data key="d0">False</data>
      <data key="d1">False</data>
      <data key="d2">False</data>
      <data key="d3">True</data>
      <data key="d4">False</data>
    </node>
    <node id="Q86WI3">
      <data key="d0">False</data>
      <data key="d1">False</data>
      <data key="d2">False</data>
      <data key="d3">True</data>
      <data key="d4">False</data>
    </node>
    <node id="P17252">
      <data key="d0">False</data>
      <data key="d1">True</data>
      <data key="d2">False</data>
      <data key="d3">False</data>
      <data key="d4">False</data>
      <data key="d5">True</data>
    </node>
    <node id="P45984">
      <data key="d0">False</data>
      <data key="d1">False</data>
      <data key="d2">False</data>
      <data key="d3">False</data>
      <data key="d4">False</data>
      <data key="d5">True</data>
    </node>
    <node id="O43768">
      <data key="d0">False</data>
      <data key="d1">False</data>
      <data key="d2">False</data>
      <data key="d3">True</data>
      <data key="d4">False</data>
      <data key="d5">True</data>
    </node>
    <node id="Q9NTJ3">
      <data key="d0">False</data>
      <data key="d1">False</data>
      <data key="d2">False</data>
      <data key="d3">True</data>
      <data key="d4">False</data>
    </node>
    <node id="Q9NYV4">
      <data key="d0">False</data>
      <data key="d1">True</data>
      <data key="d2">False</data>
      <data key="d3">False</data>
      <data key="d4">False</data>
      <data key="d5">False</data>
    </node>
    <node id="Q9Y5S9">
      <data key="d0">True</data>
      <data key="d1">False</data>
      <data key="d2">False</data>
      <data key="d3">False</data>
      <data key="d4">False</data>
      <data key="d5">False</data>
    </node>
    <node id="Q9H582">
      <data key="d0">False</data>
      <data key="d1">False</data>
      <data key="d2">False</data>
      <data key="d3">False</data>
      <data key="d4">False</data>
      <data key="d6">True</data>
    </node>
    <node id="O15042">
      <data key="d0">True</data>
      <data key="d1">False</data>
      <data key="d2">False</data>
      <data key="d3">False</data>
      <data key="d4">False</data>
    </node>
    <node id="Q9HAZ1">
      <data key="d0">False</data>
      <data key="d1">False</data>
      <data key="d2">False</data>
      <data key="d3">True</data>
      <data key="d4">False</data>
    </node>
    <node id="P27448">
      <data key="d0">False</data>
      <data key="d1">False</data>
      <data key="d2">False</data>
      <data key="d3">True</data>
      <data key="d4">False</data>
      <data key="d5">True</data>
    </node>
    <node id="Q96RR4">
      <data key="d0">False</data>
      <data key="d1">True</data>
      <data key="d2">False</data>
      <data key="d3">False</data>
      <data key="d4">False</data>
      <data key="d5">False</data>
    </node>
    <node id="Q9UHJ3">
      <data key="d0">False</data>
      <data key="d1">False</data>
      <data key="d2">False</data>
      <data key="d3">False</data>
      <data key="d4">False</data>
      <data key="d6">True</data>
    </node>
    <node id="Q08945">
      <data key="d0">True</data>
      <data key="d1">False</data>
      <data key="d2">False</data>
      <data key="d3">False</data>
      <data key="d4">False</data>
    </node>
    <node id="Q9Y2W1">
      <data key="d0">True</data>
      <data key="d1">False</data>
      <data key="d2">False</data>
      <data key="d3">False</data>
      <data key="d4">False</data>
      <data key="d5">False</data>
    </node>
    <node id="Q13163">
      <data key="d0">False</data>
      <data key="d1">False</data>
      <data key="d2">False</data>
      <data key="d3">False</data>
      <data key="d4">False</data>
      <data key="d5">True</data>
    </node>
    <node id="Q9P0L2">
      <data key="d0">False</data>
      <data key="d5">True</data>
      <data key="d1">False</data>
      <data key="d2">False</data>
      <data key="d3">False</data>
      <data key="d4">False</data>
    </node>
    <node id="Q8IVH8">
      <data key="d0">False</data>
      <data key="d1">True</data>
      <data key="d2">False</data>
      <data key="d3">False</data>
      <data key="d4">False</data>
    </node>
    <node id="Q15831">
      <data key="d0">False</data>
      <data key="d1">True</data>
      <data key="d2">False</data>
      <data key="d3">False</data>
      <data key="d4">False</data>
    </node>
    <node id="Q9Y5B6">
      <data key="d0">False</data>
      <data key="d1">True</data>
      <data key="d2">False</data>
      <data key="d3">False</data>
      <data key="d4">False</data>
      <data key="d5">False</data>
    </node>
    <node id="Q03164">
      <data key="d0">False</data>
      <data key="d1">False</data>
      <data key="d2">True</data>
      <data key="d3">False</data>
      <data key="d4">False</data>
    </node>
    <node id="O95819">
      <data key="d0">False</data>
      <data key="d5">False</data>
      <data key="d1">False</data>
      <data key="d2">True</data>
      <data key="d3">False</data>
      <data key="d4">False</data>
    </node>
    <node id="Q04912">
      <data key="d0">False</data>
      <data key="d1">True</data>
      <data key="d2">False</data>
      <data key="d3">False</data>
      <data key="d4">False</data>
    </node>
    <node id="P57078">
      <data key="d0">False</data>
      <data key="d1">False</data>
      <data key="d2">False</data>
      <data key="d3">False</data>
      <data key="d4">False</data>
      <data key="d5">True</data>
    </node>
    <node id="Q9H1B7">
      <data key="d0">False</data>
      <data key="d1">False</data>
      <data key="d2">False</data>
      <data key="d3">True</data>
      <data key="d4">False</data>
    </node>
    <node id="Q86SQ0">
      <data key="d0">False</data>
      <data key="d1">True</data>
      <data key="d2">False</data>
      <data key="d3">False</data>
      <data key="d4">False</data>
      <data key="d5">True</data>
    </node>
    <node id="P06400">
      <data key="d0">False</data>
      <data key="d1">True</data>
      <data key="d2">False</data>
      <data key="d3">False</data>
      <data key="d4">False</data>
    </node>
    <node id="Q8NCN4">
      <data key="d0">False</data>
      <data key="d1">False</data>
      <data key="d2">False</data>
      <data key="d3">True</data>
      <data key="d4">False</data>
    </node>
    <node id="Q14203">
      <data key="d0">False</data>
      <data key="d1">False</data>
      <data key="d2">True</data>
      <data key="d3">False</data>
      <data key="d4">False</data>
    </node>
    <node id="Q16288">
      <data key="d0">False</data>
      <data key="d1">True</data>
      <data key="d2">False</data>
      <data key="d3">False</data>
      <data key="d4">False</data>
    </node>
    <node id="P14921">
      <data key="d0">False</data>
      <data key="d1">False</data>
      <data key="d2">True</data>
      <data key="d3">False</data>
      <data key="d4">False</data>
    </node>
    <node id="Q8IXL6">
      <data key="d0">False</data>
      <data key="d1">False</data>
      <data key="d2">False</data>
      <data key="d3">True</data>
      <data key="d4">False</data>
    </node>
    <node id="Q9NYL2">
      <data key="d0">False</data>
      <data key="d1">False</data>
      <data key="d2">True</data>
      <data key="d3">False</data>
      <data key="d4">False</data>
    </node>
    <node id="Q92985">
      <data key="d0">False</data>
      <data key="d1">False</data>
      <data key="d2">False</data>
      <data key="d3">True</data>
      <data key="d4">False</data>
    </node>
    <node id="Q13416">
      <data key="d0">False</data>
      <data key="d1">True</data>
      <data key="d2">False</data>
      <data key="d3">False</data>
      <data key="d4">False</data>
    </node>
    <node id="P53350">
      <data key="d0">False</data>
      <data key="d1">False</data>
      <data key="d2">False</data>
      <data key="d3">True</data>
      <data key="d4">False</data>
      <data key="d5">True</data>
    </node>
    <node id="Q15375">
      <data key="d0">False</data>
      <data key="d1">True</data>
      <data key="d2">False</data>
      <data key="d3">False</data>
      <data key="d4">False</data>
    </node>
    <node id="P29317">
      <data key="d0">False</data>
      <data key="d1">True</data>
      <data key="d2">False</data>
      <data key="d3">False</data>
      <data key="d4">True</data>
    </node>
    <node id="P62888">
      <data key="d0">False</data>
      <data key="d5">False</data>
      <data key="d1">False</data>
      <data key="d2">True</data>
      <data key="d3">False</data>
      <data key="d4">False</data>
    </node>
    <node id="O43237">
      <data key="d0">False</data>
      <data key="d1">False</data>
      <data key="d2">True</data>
      <data key="d3">False</data>
      <data key="d4">False</data>
    </node>
    <node id="Q9H4M9">
      <data key="d0">False</data>
      <data key="d1">True</data>
      <data key="d2">False</data>
      <data key="d3">False</data>
      <data key="d4">False</data>
    </node>
    <node id="O94806">
      <data key="d0">False</data>
      <data key="d1">True</data>
      <data key="d2">False</data>
      <data key="d3">False</data>
      <data key="d4">False</data>
    </node>
    <node id="P30291">
      <data key="d0">False</data>
      <data key="d1">False</data>
      <data key="d2">False</data>
      <data key="d3">True</data>
      <data key="d4">False</data>
    </node>
    <node id="Q6Q0C0">
      <data key="d0">False</data>
      <data key="d1">False</data>
      <data key="d2">False</data>
      <data key="d3">False</data>
      <data key="d4">False</data>
      <data key="d5">True</data>
    </node>
    <node id="P55198">
      <data key="d0">False</data>
      <data key="d1">True</data>
      <data key="d2">False</data>
      <data key="d3">False</data>
      <data key="d4">False</data>
    </node>
    <node id="Q9Y618">
      <data key="d0">False</data>
      <data key="d1">True</data>
      <data key="d2">False</data>
      <data key="d3">False</data>
      <data key="d4">False</data>
    </node>
    <node id="Q96GX5">
      <data key="d0">False</data>
      <data key="d1">False</data>
      <data key="d2">False</data>
      <data key="d3">True</data>
      <data key="d4">False</data>
      <data key="d5">True</data>
    </node>
    <node id="P04629">
      <data key="d0">False</data>
      <data key="d1">True</data>
      <data key="d2">False</data>
      <data key="d3">False</data>
      <data key="d4">False</data>
    </node>
    <node id="P29353">
      <data key="d0">False</data>
      <data key="d1">True</data>
      <data key="d2">False</data>
      <data key="d3">False</data>
      <data key="d4">False</data>
      <data key="d5">False</data>
    </node>
    <node id="Q92918">
      <data key="d0">False</data>
      <data key="d1">True</data>
      <data key="d2">False</data>
      <data key="d3">False</data>
      <data key="d4">False</data>
    </node>
    <node id="Q12851">
      <data key="d0">False</data>
      <data key="d1">True</data>
      <data key="d2">False</data>
      <data key="d3">False</data>
      <data key="d4">False</data>
    </node>
    <node id="Q13242">
      <data key="d0">True</data>
      <data key="d1">False</data>
      <data key="d2">False</data>
      <data key="d3">False</data>
      <data key="d4">False</data>
    </node>
    <node id="P49815">
      <data key="d0">False</data>
      <data key="d1">True</data>
      <data key="d2">False</data>
      <data key="d3">False</data>
      <data key="d4">False</data>
    </node>
    <node id="Q14186">
      <data key="d0">False</data>
      <data key="d1">True</data>
      <data key="d2">True</data>
      <data key="d3">False</data>
      <data key="d4">False</data>
    </node>
    <node id="Q14012">
      <data key="d0">False</data>
      <data key="d5">False</data>
      <data key="d1">True</data>
      <data key="d2">False</data>
      <data key="d3">False</data>
      <data key="d4">False</data>
    </node>
    <node id="P23497">
      <data key="d0">False</data>
      <data key="d1">False</data>
      <data key="d2">True</data>
      <data key="d3">False</data>
      <data key="d4">False</data>
    </node>
    <node id="O43172">
      <data key="d0">True</data>
      <data key="d1">False</data>
      <data key="d2">False</data>
      <data key="d3">False</data>
      <data key="d4">False</data>
    </node>
    <node id="P42681">
      <data key="d0">False</data>
      <data key="d1">True</data>
      <data key="d2">False</data>
      <data key="d3">False</data>
      <data key="d4">False</data>
    </node>
    <node id="Q05655">
      <data key="d0">False</data>
      <data key="d1">True</data>
      <data key="d2">False</data>
      <data key="d3">False</data>
      <data key="d4">False</data>
      <data key="d5">False</data>
    </node>
    <node id="Q9C005">
      <data key="d0">False</data>
      <data key="d1">False</data>
      <data key="d2">True</data>
      <data key="d3">False</data>
      <data key="d4">False</data>
    </node>
    <node id="Q5VWQ8">
      <data key="d0">True</data>
      <data key="d1">False</data>
      <data key="d2">False</data>
      <data key="d3">False</data>
      <data key="d4">False</data>
      <data key="d5">False</data>
    </node>
    <node id="P46108">
      <data key="d0">False</data>
      <data key="d1">True</data>
      <data key="d2">False</data>
      <data key="d3">False</data>
      <data key="d4">False</data>
      <data key="d5">False</data>
    </node>
    <node id="P62280">
      <data key="d0">False</data>
      <data key="d1">False</data>
      <data key="d2">True</data>
      <data key="d3">False</data>
      <data key="d4">False</data>
    </node>
    <node id="Q53EL6">
      <data key="d0">True</data>
      <data key="d1">False</data>
      <data key="d2">False</data>
      <data key="d3">False</data>
      <data key="d4">False</data>
    </node>
    <node id="Q7Z460">
      <data key="d0">False</data>
      <data key="d1">True</data>
      <data key="d2">False</data>
      <data key="d3">False</data>
      <data key="d4">False</data>
      <data key="d5">True</data>
    </node>
    <node id="P61024">
      <data key="d0">False</data>
      <data key="d1">False</data>
      <data key="d2">False</data>
      <data key="d3">True</data>
      <data key="d4">False</data>
    </node>
    <node id="Q15637">
      <data key="d0">True</data>
      <data key="d1">False</data>
      <data key="d2">False</data>
      <data key="d3">False</data>
      <data key="d4">False</data>
      <data key="d5">False</data>
    </node>
    <node id="Q9UKE5">
      <data key="d0">False</data>
      <data key="d1">True</data>
      <data key="d2">False</data>
      <data key="d3">False</data>
      <data key="d4">False</data>
      <data key="d5">False</data>
    </node>
    <node id="P33552">
      <data key="d0">False</data>
      <data key="d1">False</data>
      <data key="d2">False</data>
      <data key="d3">True</data>
      <data key="d4">False</data>
    </node>
    <node id="Q8TDD1">
      <data key="d0">False</data>
      <data key="d1">False</data>
      <data key="d2">False</data>
      <data key="d3">False</data>
      <data key="d4">False</data>
      <data key="d5">True</data>
    </node>
    <node id="Q9UIK4">
      <data key="d0">False</data>
      <data key="d1">True</data>
      <data key="d2">False</data>
      <data key="d3">False</data>
      <data key="d4">False</data>
    </node>
    <node id="O75676">
      <data key="d0">False</data>
      <data key="d1">True</data>
      <data key="d2">False</data>
      <data key="d3">False</data>
      <data key="d4">False</data>
      <data key="d5">False</data>
    </node>
    <node id="Q69YN4">
      <data key="d0">False</data>
      <data key="d1">False</data>
      <data key="d2">True</data>
      <data key="d3">False</data>
      <data key="d4">False</data>
    </node>
    <node id="O15111">
      <data key="d0">False</data>
      <data key="d1">False</data>
      <data key="d2">False</data>
      <data key="d3">True</data>
      <data key="d4">False</data>
    </node>
    <node id="Q13418">
      <data key="d0">False</data>
      <data key="d1">True</data>
      <data key="d2">False</data>
      <data key="d3">False</data>
      <data key="d4">False</data>
    </node>
    <node id="P61513">
      <data key="d0">False</data>
      <data key="d5">False</data>
      <data key="d1">False</data>
      <data key="d2">True</data>
      <data key="d3">False</data>
      <data key="d4">False</data>
    </node>
    <node id="Q13595">
      <data key="d0">True</data>
      <data key="d1">False</data>
      <data key="d2">False</data>
      <data key="d3">False</data>
      <data key="d4">False</data>
    </node>
    <node id="Q9HC29">
      <data key="d0">False</data>
      <data key="d1">False</data>
      <data key="d2">True</data>
      <data key="d3">False</data>
      <data key="d4">False</data>
      <data key="d5">False</data>
    </node>
    <node id="Q96KB5">
      <data key="d0">False</data>
      <data key="d1">False</data>
      <data key="d2">False</data>
      <data key="d3">False</data>
      <data key="d4">False</data>
      <data key="d5">True</data>
    </node>
    <node id="O60885">
      <data key="d0">False</data>
      <data key="d1">True</data>
      <data key="d2">False</data>
      <data key="d3">False</data>
      <data key="d4">True</data>
    </node>
    <node id="P16591">
      <data key="d0">False</data>
      <data key="d1">True</data>
      <data key="d2">False</data>
      <data key="d3">False</data>
      <data key="d4">False</data>
    </node>
    <node id="Q15020">
      <data key="d0">True</data>
      <data key="d1">False</data>
      <data key="d2">False</data>
      <data key="d3">False</data>
      <data key="d4">False</data>
    </node>
    <node id="P45983">
      <data key="d0">False</data>
      <data key="d1">False</data>
      <data key="d2">False</data>
      <data key="d3">True</data>
      <data key="d4">False</data>
    </node>
    <node id="Q5T200">
      <data key="d0">False</data>
      <data key="d1">False</data>
      <data key="d2">True</data>
      <data key="d3">False</data>
      <data key="d4">False</data>
    </node>
    <node id="P49674">
      <data key="d0">True</data>
      <data key="d1">False</data>
      <data key="d2">False</data>
      <data key="d3">False</data>
      <data key="d4">False</data>
    </node>
    <node id="P29320">
      <data key="d0">False</data>
      <data key="d1">True</data>
      <data key="d2">False</data>
      <data key="d3">False</data>
      <data key="d4">False</data>
    </node>
    <node id="P25205">
      <data key="d0">False</data>
      <data key="d1">False</data>
      <data key="d2">False</data>
      <data key="d3">True</data>
      <data key="d4">False</data>
    </node>
    <node id="P25054">
      <data key="d0">False</data>
      <data key="d1">True</data>
      <data key="d2">False</data>
      <data key="d3">False</data>
      <data key="d4">False</data>
    </node>
    <node id="O76094">
      <data key="d0">False</data>
      <data key="d1">False</data>
      <data key="d2">False</data>
      <data key="d3">True</data>
      <data key="d4">False</data>
    </node>
    <node id="P29322">
      <data key="d0">False</data>
      <data key="d1">True</data>
      <data key="d2">False</data>
      <data key="d3">False</data>
      <data key="d4">False</data>
    </node>
    <node id="P60953">
      <data key="d0">False</data>
      <data key="d1">True</data>
      <data key="d2">False</data>
      <data key="d3">False</data>
      <data key="d4">False</data>
    </node>
    <node id="Q9BQ39">
      <data key="d0">False</data>
      <data key="d1">False</data>
      <data key="d2">False</data>
      <data key="d3">False</data>
      <data key="d4">False</data>
      <data key="d5">True</data>
    </node>
    <node id="Q12906">
      <data key="d0">False</data>
      <data key="d1">True</data>
      <data key="d2">False</data>
      <data key="d3">False</data>
      <data key="d4">False</data>
    </node>
    <node id="P61964">
      <data key="d0">False</data>
      <data key="d1">False</data>
      <data key="d2">True</data>
      <data key="d3">False</data>
      <data key="d4">False</data>
    </node>
    <node id="O43283">
      <data key="d0">False</data>
      <data key="d1">False</data>
      <data key="d2">True</data>
      <data key="d3">False</data>
      <data key="d4">False</data>
    </node>
    <node id="Q96T58">
      <data key="d0">False</data>
      <data key="d1">True</data>
      <data key="d2">False</data>
      <data key="d3">False</data>
      <data key="d4">False</data>
    </node>
    <node id="Q02750">
      <data key="d0">False</data>
      <data key="d1">True</data>
      <data key="d2">False</data>
      <data key="d3">False</data>
      <data key="d4">False</data>
      <data key="d5">False</data>
    </node>
    <node id="Q8IV63">
      <data key="d0">False</data>
      <data key="d1">False</data>
      <data key="d2">False</data>
      <data key="d3">False</data>
      <data key="d4">False</data>
      <data key="d5">True</data>
    </node>
    <node id="O94768">
      <data key="d0">False</data>
      <data key="d1">True</data>
      <data key="d2">False</data>
      <data key="d3">False</data>
      <data key="d4">False</data>
    </node>
    <node id="Q9UPN3">
      <data key="d0">False</data>
      <data key="d1">False</data>
      <data key="d2">False</data>
      <data key="d3">False</data>
      <data key="d4">False</data>
      <data key="d5">True</data>
    </node>
    <node id="Q99640">
      <data key="d0">False</data>
      <data key="d1">False</data>
      <data key="d2">False</data>
      <data key="d3">True</data>
      <data key="d4">False</data>
    </node>
    <node id="Q9UL54">
      <data key="d0">False</data>
      <data key="d1">False</data>
      <data key="d2">True</data>
      <data key="d3">False</data>
      <data key="d4">False</data>
      <data key="d5">True</data>
    </node>
    <node id="P04626">
      <data key="d0">False</data>
      <data key="d1">True</data>
      <data key="d2">False</data>
      <data key="d3">False</data>
      <data key="d4">False</data>
    </node>
    <node id="O75909">
      <data key="d0">False</data>
      <data key="d5">False</data>
      <data key="d1">True</data>
      <data key="d2">False</data>
      <data key="d3">False</data>
      <data key="d4">False</data>
    </node>
    <node id="P58753">
      <data key="d0">False</data>
      <data key="d1">False</data>
      <data key="d2">True</data>
      <data key="d3">False</data>
      <data key="d4">False</data>
    </node>
    <node id="O15294">
      <data key="d0">False</data>
      <data key="d1">False</data>
      <data key="d2">True</data>
      <data key="d3">False</data>
      <data key="d4">False</data>
    </node>
    <node id="Q9H6Z9">
      <data key="d0">False</data>
      <data key="d1">True</data>
      <data key="d2">False</data>
      <data key="d3">False</data>
      <data key="d4">False</data>
    </node>
    <node id="Q9UQ35">
      <data key="d0">True</data>
      <data key="d1">False</data>
      <data key="d2">False</data>
      <data key="d3">False</data>
      <data key="d4">False</data>
    </node>
    <node id="Q12789">
      <data key="d0">False</data>
      <data key="d1">False</data>
      <data key="d2">True</data>
      <data key="d3">False</data>
      <data key="d4">False</data>
    </node>
    <node id="P33992">
      <data key="d0">False</data>
      <data key="d1">False</data>
      <data key="d2">False</data>
      <data key="d3">True</data>
      <data key="d4">False</data>
    </node>
    <node id="O75376">
      <data key="d0">False</data>
      <data key="d5">True</data>
      <data key="d1">True</data>
      <data key="d2">False</data>
      <data key="d3">False</data>
      <data key="d4">False</data>
    </node>
    <node id="Q8N5S9">
      <data key="d0">False</data>
      <data key="d1">True</data>
      <data key="d2">False</data>
      <data key="d3">False</data>
      <data key="d4">False</data>
      <data key="d5">True</data>
    </node>
    <node id="P27986">
      <data key="d0">True</data>
      <data key="d1">True</data>
      <data key="d2">False</data>
      <data key="d3">False</data>
      <data key="d4">True</data>
      <data key="d5">False</data>
    </node>
    <node id="P14210">
      <data key="d0">False</data>
      <data key="d1">True</data>
      <data key="d2">False</data>
      <data key="d3">False</data>
      <data key="d4">False</data>
    </node>
    <node id="P04792">
      <data key="d0">False</data>
      <data key="d1">True</data>
      <data key="d2">False</data>
      <data key="d3">False</data>
      <data key="d4">False</data>
      <data key="d5">True</data>
    </node>
    <node id="O94906">
      <data key="d0">True</data>
      <data key="d1">False</data>
      <data key="d2">False</data>
      <data key="d3">False</data>
      <data key="d4">False</data>
    </node>
    <node id="Q15287">
      <data key="d0">True</data>
      <data key="d1">False</data>
      <data key="d2">False</data>
      <data key="d3">False</data>
      <data key="d4">False</data>
      <data key="d5">False</data>
    </node>
    <node id="Q03167">
      <data key="d0">False</data>
      <data key="d1">True</data>
      <data key="d2">False</data>
      <data key="d3">False</data>
      <data key="d4">False</data>
    </node>
    <node id="Q14684">
      <data key="d0">True</data>
      <data key="d1">False</data>
      <data key="d2">False</data>
      <data key="d3">False</data>
      <data key="d4">False</data>
      <data key="d5">False</data>
    </node>
    <node id="Q05397">
      <data key="d0">False</data>
      <data key="d1">True</data>
      <data key="d2">False</data>
      <data key="d3">False</data>
      <data key="d4">False</data>
      <data key="d5">False</data>
    </node>
    <node id="Q9NX58">
      <data key="d0">False</data>
      <data key="d1">False</data>
      <data key="d2">False</data>
      <data key="d3">False</data>
      <data key="d4">False</data>
      <data key="d5">True</data>
    </node>
    <node id="Q92925">
      <data key="d0">False</data>
      <data key="d1">False</data>
      <data key="d2">False</data>
      <data key="d3">True</data>
      <data key="d4">False</data>
    </node>
    <node id="Q9UMN6">
      <data key="d0">False</data>
      <data key="d1">False</data>
      <data key="d2">True</data>
      <data key="d3">False</data>
      <data key="d4">False</data>
    </node>
    <node id="P18031">
      <data key="d0">False</data>
      <data key="d1">True</data>
      <data key="d2">False</data>
      <data key="d3">False</data>
      <data key="d4">False</data>
      <data key="d5">False</data>
    </node>
    <node id="O75293">
      <data key="d0">False</data>
      <data key="d5">False</data>
      <data key="d1">False</data>
      <data key="d2">True</data>
      <data key="d3">False</data>
      <data key="d4">False</data>
    </node>
    <node id="Q9UQ07">
      <data key="d0">True</data>
      <data key="d1">False</data>
      <data key="d2">False</data>
      <data key="d3">False</data>
      <data key="d4">False</data>
      <data key="d5">False</data>
    </node>
    <node id="Q8WUA4">
      <data key="d0">False</data>
      <data key="d1">False</data>
      <data key="d2">True</data>
      <data key="d3">False</data>
      <data key="d4">False</data>
    </node>
    <node id="Q9UL25">
      <data key="d0">False</data>
      <data key="d1">False</data>
      <data key="d2">False</data>
      <data key="d3">False</data>
      <data key="d4">False</data>
      <data key="d5">True</data>
    </node>
    <node id="Q9Y5B9">
      <data key="d0">True</data>
      <data key="d1">False</data>
      <data key="d2">False</data>
      <data key="d3">False</data>
      <data key="d4">False</data>
      <data key="d5">False</data>
    </node>
    <node id="P08581">
      <data key="d0">False</data>
      <data key="d1">True</data>
      <data key="d2">False</data>
      <data key="d3">False</data>
      <data key="d4">False</data>
    </node>
    <node id="P53779">
      <data key="d0">False</data>
      <data key="d1">False</data>
      <data key="d2">True</data>
      <data key="d3">False</data>
      <data key="d4">False</data>
      <data key="d5">False</data>
    </node>
    <node id="Q13409">
      <data key="d0">False</data>
      <data key="d1">False</data>
      <data key="d2">True</data>
      <data key="d3">False</data>
      <data key="d4">False</data>
    </node>
    <node id="Q9UKV3">
      <data key="d0">True</data>
      <data key="d1">False</data>
      <data key="d2">False</data>
      <data key="d3">False</data>
      <data key="d4">False</data>
      <data key="d5">False</data>
    </node>
    <node id="Q9NWH9">
      <data key="d0">True</data>
      <data key="d1">False</data>
      <data key="d2">False</data>
      <data key="d3">False</data>
      <data key="d4">False</data>
    </node>
    <node id="Q9Y2H1">
      <data key="d0">False</data>
      <data key="d1">False</data>
      <data key="d2">False</data>
      <data key="d3">False</data>
      <data key="d4">False</data>
      <data key="d5">True</data>
    </node>
    <node id="Q13188">
      <data key="d0">False</data>
      <data key="d1">False</data>
      <data key="d2">True</data>
      <data key="d3">False</data>
      <data key="d4">False</data>
      <data key="d5">True</data>
    </node>
    <node id="P09769">
      <data key="d0">False</data>
      <data key="d1">True</data>
      <data key="d2">False</data>
      <data key="d3">False</data>
      <data key="d4">True</data>
      <data key="d5">False</data>
    </node>
    <node id="O96017">
      <data key="d0">False</data>
      <data key="d1">False</data>
      <data key="d2">True</data>
      <data key="d3">True</data>
      <data key="d4">False</data>
    </node>
    <node id="P51955">
      <data key="d0">False</data>
      <data key="d1">False</data>
      <data key="d2">True</data>
      <data key="d3">False</data>
      <data key="d4">False</data>
    </node>
    <node id="P37173">
      <data key="d0">False</data>
      <data key="d1">True</data>
      <data key="d2">False</data>
      <data key="d3">False</data>
      <data key="d4">False</data>
    </node>
    <node id="Q16584">
      <data key="d0">False</data>
      <data key="d1">True</data>
      <data key="d2">False</data>
      <data key="d3">False</data>
      <data key="d4">False</data>
    </node>
    <node id="Q8TDC3">
      <data key="d0">False</data>
      <data key="d1">False</data>
      <data key="d2">False</data>
      <data key="d3">True</data>
      <data key="d4">False</data>
    </node>
    <node id="Q96L34">
      <data key="d0">False</data>
      <data key="d5">True</data>
      <data key="d1">False</data>
      <data key="d2">False</data>
      <data key="d3">False</data>
      <data key="d4">False</data>
    </node>
    <node id="P31749">
      <data key="d0">True</data>
      <data key="d1">False</data>
      <data key="d2">False</data>
      <data key="d3">False</data>
      <data key="d4">False</data>
      <data key="d5">False</data>
    </node>
    <node id="P14635">
      <data key="d0">False</data>
      <data key="d1">False</data>
      <data key="d2">False</data>
      <data key="d3">True</data>
      <data key="d4">False</data>
    </node>
    <node id="P11309">
      <data key="d0">False</data>
      <data key="d1">True</data>
      <data key="d2">False</data>
      <data key="d3">False</data>
      <data key="d4">False</data>
    </node>
    <node id="O95229">
      <data key="d0">False</data>
      <data key="d1">False</data>
      <data key="d2">True</data>
      <data key="d3">False</data>
      <data key="d4">False</data>
    </node>
    <node id="Q7Z3K6">
      <data key="d0">False</data>
      <data key="d1">False</data>
      <data key="d2">False</data>
      <data key="d3">False</data>
      <data key="d4">False</data>
      <data key="d6">True</data>
    </node>
    <node id="Q9Y4H2">
      <data key="d0">True</data>
      <data key="d1">False</data>
      <data key="d2">False</data>
      <data key="d3">False</data>
      <data key="d4">False</data>
    </node>
    <node id="Q14204">
      <data key="d0">False</data>
      <data key="d1">False</data>
      <data key="d2">True</data>
      <data key="d3">False</data>
      <data key="d4">False</data>
    </node>
    <node id="P35568">
      <data key="d0">True</data>
      <data key="d1">False</data>
      <data key="d2">False</data>
      <data key="d3">False</data>
      <data key="d4">False</data>
    </node>
    <node id="Q15208">
      <data key="d0">False</data>
      <data key="d1">False</data>
      <data key="d2">False</data>
      <data key="d3">False</data>
      <data key="d4">False</data>
      <data key="d5">True</data>
    </node>
    <node id="O14686">
      <data key="d0">False</data>
      <data key="d1">False</data>
      <data key="d2">True</data>
      <data key="d3">False</data>
      <data key="d4">False</data>
    </node>
    <node id="O15169">
      <data key="d0">False</data>
      <data key="d1">False</data>
      <data key="d2">True</data>
      <data key="d3">False</data>
      <data key="d4">False</data>
    </node>
    <node id="P33991">
      <data key="d0">False</data>
      <data key="d1">False</data>
      <data key="d2">False</data>
      <data key="d3">True</data>
      <data key="d4">False</data>
    </node>
    <node id="Q8WVC0">
      <data key="d0">False</data>
      <data key="d1">True</data>
      <data key="d2">False</data>
      <data key="d3">False</data>
      <data key="d4">False</data>
    </node>
    <node id="P48729">
      <data key="d0">True</data>
      <data key="d1">False</data>
      <data key="d2">False</data>
      <data key="d3">False</data>
      <data key="d4">False</data>
      <data key="d5">False</data>
    </node>
    <node id="Q7KZI7">
      <data key="d0">False</data>
      <data key="d5">True</data>
      <data key="d1">False</data>
      <data key="d2">True</data>
      <data key="d3">False</data>
      <data key="d4">False</data>
    </node>
    <node id="Q13233">
      <data key="d0">False</data>
      <data key="d1">True</data>
      <data key="d2">True</data>
      <data key="d3">True</data>
      <data key="d4">False</data>
      <data key="d5">True</data>
    </node>
    <node id="Q7L7X3">
      <data key="d0">False</data>
      <data key="d1">False</data>
      <data key="d2">True</data>
      <data key="d3">False</data>
      <data key="d4">False</data>
      <data key="d5">True</data>
    </node>
    <node id="Q15007">
      <data key="d0">False</data>
      <data key="d1">False</data>
      <data key="d2">True</data>
      <data key="d3">False</data>
      <data key="d4">False</data>
    </node>
    <node id="Q13153">
      <data key="d0">False</data>
      <data key="d1">True</data>
      <data key="d2">False</data>
      <data key="d3">False</data>
      <data key="d4">False</data>
      <data key="d5">False</data>
    </node>
    <node id="P09619">
      <data key="d0">False</data>
      <data key="d1">True</data>
      <data key="d2">False</data>
      <data key="d3">False</data>
      <data key="d4">True</data>
      <data key="d5">False</data>
    </node>
    <node id="O43353">
      <data key="d0">False</data>
      <data key="d1">False</data>
      <data key="d2">True</data>
      <data key="d3">True</data>
      <data key="d4">False</data>
      <data key="d5">False</data>
    </node>
    <node id="O95816">
      <data key="d0">True</data>
      <data key="d1">False</data>
      <data key="d2">False</data>
      <data key="d3">False</data>
      <data key="d4">False</data>
    </node>
    <node id="P63000">
      <data key="d0">False</data>
      <data key="d1">True</data>
      <data key="d2">False</data>
      <data key="d3">False</data>
      <data key="d4">False</data>
    </node>
    <node id="Q9BTK6">
      <data key="d0">False</data>
      <data key="d1">False</data>
      <data key="d2">True</data>
      <data key="d3">False</data>
      <data key="d4">False</data>
    </node>
    <node id="P54764">
      <data key="d0">False</data>
      <data key="d1">True</data>
      <data key="d2">False</data>
      <data key="d3">False</data>
      <data key="d4">False</data>
    </node>
    <node id="P24864">
      <data key="d0">False</data>
      <data key="d1">False</data>
      <data key="d2">False</data>
      <data key="d3">True</data>
      <data key="d4">False</data>
      <data key="d6">True</data>
    </node>
    <node id="Q8IYW5">
      <data key="d0">False</data>
      <data key="d1">False</data>
      <data key="d2">False</data>
      <data key="d3">True</data>
      <data key="d4">False</data>
    </node>
    <node id="P49458">
      <data key="d0">False</data>
      <data key="d1">False</data>
      <data key="d2">False</data>
      <data key="d3">True</data>
      <data key="d4">False</data>
    </node>
    <node id="P48059">
      <data key="d0">False</data>
      <data key="d1">True</data>
      <data key="d2">False</data>
      <data key="d3">False</data>
      <data key="d4">False</data>
    </node>
    <node id="Q8NEZ4">
      <data key="d0">False</data>
      <data key="d1">False</data>
      <data key="d2">True</data>
      <data key="d3">False</data>
      <data key="d4">False</data>
    </node>
    <node id="Q9H7Z6">
      <data key="d0">False</data>
      <data key="d1">False</data>
      <data key="d2">True</data>
      <data key="d3">False</data>
      <data key="d4">False</data>
    </node>
    <node id="P62241">
      <data key="d0">False</data>
      <data key="d1">False</data>
      <data key="d2">True</data>
      <data key="d3">False</data>
      <data key="d4">False</data>
    </node>
    <node id="O14920">
      <data key="d0">False</data>
      <data key="d1">False</data>
      <data key="d2">False</data>
      <data key="d3">True</data>
      <data key="d4">True</data>
      <data key="d5">False</data>
    </node>
    <node id="O95785">
      <data key="d0">False</data>
      <data key="d1">False</data>
      <data key="d2">False</data>
      <data key="d3">False</data>
      <data key="d4">False</data>
      <data key="d6">True</data>
    </node>
    <node id="O60566">
      <data key="d0">False</data>
      <data key="d1">False</data>
      <data key="d2">True</data>
      <data key="d3">True</data>
      <data key="d4">False</data>
      <data key="d5">True</data>
    </node>
    <node id="Q16566">
      <data key="d0">False</data>
      <data key="d1">True</data>
      <data key="d2">False</data>
      <data key="d3">False</data>
      <data key="d4">False</data>
    </node>
    <node id="Q9Y239">
      <data key="d0">False</data>
      <data key="d1">False</data>
      <data key="d2">True</data>
      <data key="d3">False</data>
      <data key="d4">False</data>
      <data key="d5">False</data>
    </node>
    <node id="P53778">
      <data key="d0">False</data>
      <data key="d5">False</data>
      <data key="d1">False</data>
      <data key="d2">True</data>
      <data key="d3">False</data>
      <data key="d4">False</data>
    </node>
    <node id="Q15428">
      <data key="d0">True</data>
      <data key="d5">False</data>
      <data key="d1">False</data>
      <data key="d2">False</data>
      <data key="d3">False</data>
      <data key="d4">False</data>
    </node>
    <node id="P61326">
      <data key="d0">True</data>
      <data key="d1">False</data>
      <data key="d2">False</data>
      <data key="d3">False</data>
      <data key="d4">False</data>
      <data key="d5">False</data>
    </node>
    <node id="Q13489">
      <data key="d0">False</data>
      <data key="d1">False</data>
      <data key="d2">False</data>
      <data key="d3">True</data>
      <data key="d4">False</data>
    </node>
    <node id="P51610">
      <data key="d0">False</data>
      <data key="d1">False</data>
      <data key="d2">True</data>
      <data key="d3">False</data>
      <data key="d4">False</data>
    </node>
    <node id="P78368">
      <data key="d0">False</data>
      <data key="d1">True</data>
      <data key="d2">False</data>
      <data key="d3">False</data>
      <data key="d4">False</data>
      <data key="d5">True</data>
    </node>
    <node id="P49736">
      <data key="d0">False</data>
      <data key="d1">False</data>
      <data key="d2">False</data>
      <data key="d3">True</data>
      <data key="d4">False</data>
    </node>
    <node id="P31689">
      <data key="d0">False</data>
      <data key="d1">True</data>
      <data key="d2">False</data>
      <data key="d3">False</data>
      <data key="d4">False</data>
    </node>
    <node id="P33981">
      <data key="d0">False</data>
      <data key="d1">False</data>
      <data key="d2">True</data>
      <data key="d3">True</data>
      <data key="d4">False</data>
      <data key="d5">True</data>
    </node>
    <node id="Q9UBL3">
      <data key="d0">False</data>
      <data key="d1">False</data>
      <data key="d2">True</data>
      <data key="d3">False</data>
      <data key="d4">False</data>
    </node>
    <node id="Q9BUQ8">
      <data key="d0">True</data>
      <data key="d1">False</data>
      <data key="d2">False</data>
      <data key="d3">False</data>
      <data key="d4">False</data>
      <data key="d5">False</data>
    </node>
    <node id="O00459">
      <data key="d0">False</data>
      <data key="d1">True</data>
      <data key="d2">False</data>
      <data key="d3">False</data>
      <data key="d4">True</data>
    </node>
    <node id="Q9C0K7">
      <data key="d0">False</data>
      <data key="d1">True</data>
      <data key="d2">False</data>
      <data key="d3">False</data>
      <data key="d4">False</data>
    </node>
    <node id="Q8N3F8">
      <data key="d0">False</data>
      <data key="d1">True</data>
      <data key="d2">False</data>
      <data key="d3">False</data>
      <data key="d4">False</data>
    </node>
    <node id="Q15291">
      <data key="d0">False</data>
      <data key="d1">False</data>
      <data key="d2">True</data>
      <data key="d3">False</data>
      <data key="d4">False</data>
    </node>
    <node id="Q8IWQ3">
      <data key="d0">False</data>
      <data key="d1">False</data>
      <data key="d2">False</data>
      <data key="d3">True</data>
      <data key="d4">False</data>
    </node>
    <node id="Q13523">
      <data key="d0">True</data>
      <data key="d1">False</data>
      <data key="d2">False</data>
      <data key="d3">False</data>
      <data key="d4">False</data>
      <data key="d5">False</data>
    </node>
    <node id="O95835">
      <data key="d0">False</data>
      <data key="d1">False</data>
      <data key="d2">True</data>
      <data key="d3">False</data>
      <data key="d4">False</data>
      <data key="d5">True</data>
    </node>
    <node id="O14733">
      <data key="d0">False</data>
      <data key="d1">False</data>
      <data key="d2">True</data>
      <data key="d3">False</data>
      <data key="d4">False</data>
    </node>
    <node id="Q96BK5">
      <data key="d0">False</data>
      <data key="d1">False</data>
      <data key="d2">False</data>
      <data key="d3">True</data>
      <data key="d4">False</data>
    </node>
    <node id="O95347">
      <data key="d0">False</data>
      <data key="d1">False</data>
      <data key="d2">False</data>
      <data key="d3">True</data>
      <data key="d4">False</data>
    </node>
    <node id="P10912">
      <data key="d0">False</data>
      <data key="d1">True</data>
      <data key="d2">False</data>
      <data key="d3">False</data>
      <data key="d4">True</data>
    </node>
    <node id="P08069">
      <data key="d0">True</data>
      <data key="d1">True</data>
      <data key="d2">False</data>
      <data key="d3">False</data>
      <data key="d4">False</data>
    </node>
    <node id="P53355">
      <data key="d0">False</data>
      <data key="d5">False</data>
      <data key="d1">True</data>
      <data key="d2">False</data>
      <data key="d3">False</data>
      <data key="d4">False</data>
    </node>
    <node id="P10398">
      <data key="d0">True</data>
      <data key="d1">False</data>
      <data key="d2">False</data>
      <data key="d3">False</data>
      <data key="d4">False</data>
      <data key="d5">True</data>
    </node>
    <edge source="Q9Y2U5" target="P57078">
      <data key="d7">0.3073982385103853</data>
    </edge>
    <edge source="Q9Y2U5" target="Q14653">
      <data key="d7">0.12909116024040673</data>
    </edge>
    <edge source="Q9Y2U5" target="Q6Q0C0">
      <data key="d7">0.37543404226843646</data>
    </edge>
    <edge source="Q9Y2U5" target="Q02750">
      <data key="d7">0.311167590785762</data>
    </edge>
    <edge source="Q9Y2U5" target="Q13163">
      <data key="d7">0.3351059643066891</data>
    </edge>
    <edge source="Q9Y2U5" target="Q15208">
      <data key="d7">0.3588204107599017</data>
    </edge>
    <edge source="Q14653" target="O95347">
      <data key="d7">0.02658153999068807</data>
    </edge>
    <edge source="Q14653" target="P45983">
      <data key="d7">0.09160706849251268</data>
    </edge>
    <edge source="Q14653" target="P49674">
      <data key="d7">0.07435651198332657</data>
    </edge>
    <edge source="Q14653" target="Q92985">
      <data key="d7">0.5562437547601493</data>
    </edge>
    <edge source="Q14653" target="P06400">
      <data key="d7">0.13675492132849246</data>
    </edge>
    <edge source="Q14653" target="Q14203">
      <data key="d7">0.02231931495247953</data>
    </edge>
    <edge source="Q14653" target="Q8IXL6">
      <data key="d7">0.014483873810998624</data>
    </edge>
    <edge source="Q14653" target="O14920">
      <data key="d7">0.23731605115745294</data>
    </edge>
    <edge source="Q14653" target="P30291">
      <data key="d7">0.02474852355546112</data>
    </edge>
    <edge source="O95503" target="Q9Y618">
      <data key="d7">0.18620043513252438</data>
    </edge>
    <edge source="O95503" target="Q12906">
      <data key="d7">0.2686202818203064</data>
    </edge>
    <edge source="Q15691" target="Q14203">
      <data key="d7">0.29166564026562763</data>
    </edge>
    <edge source="Q15691" target="Q14204">
      <data key="d7">0.190076266309175</data>
    </edge>
    <edge source="Q15691" target="Q7Z460">
      <data key="d7">0.34624124207143564</data>
    </edge>
    <edge source="Q15691" target="Q9UL54">
      <data key="d7">0.10390739957661006</data>
    </edge>
    <edge source="Q15691" target="Q9UPN3">
      <data key="d7">0.1330423742524258</data>
    </edge>
    <edge source="Q15691" target="P25054">
      <data key="d7">0.1696259351446524</data>
    </edge>
    <edge source="P52564" target="Q13233">
      <data key="d7">0.2935790834381121</data>
    </edge>
    <edge source="P52564" target="P45983">
      <data key="d7">0.19406722324297498</data>
    </edge>
    <edge source="P52564" target="Q13153">
      <data key="d7">0.19331762613354056</data>
    </edge>
    <edge source="P52564" target="Q9NYL2">
      <data key="d7">0.35219235693025874</data>
    </edge>
    <edge source="P52564" target="P45984">
      <data key="d7">0.21854844326069048</data>
    </edge>
    <edge source="P52564" target="P04792">
      <data key="d7">0.10401470031584523</data>
    </edge>
    <edge source="P52564" target="Q9UL54">
      <data key="d7">0.2644218351148962</data>
    </edge>
    <edge source="P52564" target="Q05655">
      <data key="d7">0.178226072305866</data>
    </edge>
    <edge source="P52564" target="P46108">
      <data key="d7">0.12298416855250599</data>
    </edge>
    <edge source="P52564" target="P53778">
      <data key="d7">0.25149390113808084</data>
    </edge>
    <edge source="P52564" target="P53779">
      <data key="d7">0.30306687564514023</data>
    </edge>
    <edge source="P52564" target="O75293">
      <data key="d7">0.2752560089679604</data>
    </edge>
    <edge source="P52564" target="Q7L7X3">
      <data key="d7">0.27182952341967187</data>
    </edge>
    <edge source="Q7Z2Y5" target="Q13233">
      <data key="d7">0.5331877274446454</data>
    </edge>
    <edge source="O14497" target="P45983">
      <data key="d7">0.06313253282146977</data>
    </edge>
    <edge source="O14497" target="P45984">
      <data key="d7">0.07933545652321486</data>
    </edge>
    <edge source="O14497" target="Q92925">
      <data key="d7">0.5315614446003206</data>
    </edge>
    <edge source="Q13263" target="P45983">
      <data key="d7">0.1805417622412633</data>
    </edge>
    <edge source="Q13263" target="Q15007">
      <data key="d7">0.06921079591863057</data>
    </edge>
    <edge source="Q13263" target="O95229">
      <data key="d7">0.027403818945713213</data>
    </edge>
    <edge source="Q13263" target="Q14684">
      <data key="d7">0.1338348542666435</data>
    </edge>
    <edge source="Q13263" target="Q14186">
      <data key="d7">0.1937687736615791</data>
    </edge>
    <edge source="Q13263" target="Q05655">
      <data key="d7">0.1349732653346763</data>
    </edge>
    <edge source="Q13263" target="Q69YN4">
      <data key="d7">0.07478115051137041</data>
    </edge>
    <edge source="Q13263" target="P25054">
      <data key="d7">0.08238365259299278</data>
    </edge>
    <edge source="Q13263" target="O96017">
      <data key="d7">0.13215714534865386</data>
    </edge>
    <edge source="Q13263" target="P10398">
      <data key="d7">0.09039525629618075</data>
    </edge>
    <edge source="Q13263" target="Q13418">
      <data key="d7">0.10203872961140258</data>
    </edge>
    <edge source="Q13263" target="O75376">
      <data key="d7">0.1204090668708001</data>
    </edge>
    <edge source="P56211" target="Q96GX5">
      <data key="d7">0.3170728753278711</data>
    </edge>
    <edge source="Q04759" target="P27448">
      <data key="d7">0.1542664539783059</data>
    </edge>
    <edge source="Q04759" target="P45983">
      <data key="d7">0.16902241864233503</data>
    </edge>
    <edge source="Q04759" target="O15111">
      <data key="d7">0.1887825140700785</data>
    </edge>
    <edge source="Q04759" target="P35568">
      <data key="d7">0.0866177597188803</data>
    </edge>
    <edge source="Q04759" target="Q05655">
      <data key="d7">0.1624154422024514</data>
    </edge>
    <edge source="Q04759" target="O14920">
      <data key="d7">0.21055944891483147</data>
    </edge>
    <edge source="Q04759" target="Q8IVH8">
      <data key="d7">0.15092133327860854</data>
    </edge>
    <edge source="Q04759" target="Q12851">
      <data key="d7">0.14698272287219835</data>
    </edge>
    <edge source="Q86WI3" target="O15111">
      <data key="d7">0.2439545050706794</data>
    </edge>
    <edge source="Q86WI3" target="O14920">
      <data key="d7">0.2393194192336635</data>
    </edge>
    <edge source="P17252" target="P04792">
      <data key="d7">0.15300895544910648</data>
    </edge>
    <edge source="P17252" target="Q92918">
      <data key="d7">0.13367210726339704</data>
    </edge>
    <edge source="P17252" target="P29353">
      <data key="d7">0.130755185672647</data>
    </edge>
    <edge source="P17252" target="O75909">
      <data key="d7">0.03508332497653551</data>
    </edge>
    <edge source="P17252" target="P18031">
      <data key="d7">0.12566432592945576</data>
    </edge>
    <edge source="P17252" target="P08581">
      <data key="d7">0.14362133469021918</data>
    </edge>
    <edge source="P17252" target="Q13523">
      <data key="d7">0.08626828537504429</data>
    </edge>
    <edge source="P17252" target="P04626">
      <data key="d7">0.18466416946156033</data>
    </edge>
    <edge source="P17252" target="O94806">
      <data key="d7">0.1209609363356338</data>
    </edge>
    <edge source="P17252" target="Q15831">
      <data key="d7">0.14048114248427526</data>
    </edge>
    <edge source="P17252" target="Q7KZI7">
      <data key="d7">0.121027026307248</data>
    </edge>
    <edge source="P17252" target="P45984">
      <data key="d7">0.14488529285552568</data>
    </edge>
    <edge source="P17252" target="P53355">
      <data key="d7">0.13580712783178517</data>
    </edge>
    <edge source="P17252" target="P31749">
      <data key="d7">0.11308671236291472</data>
    </edge>
    <edge source="P17252" target="O14920">
      <data key="d7">0.14996889732263627</data>
    </edge>
    <edge source="P17252" target="P63000">
      <data key="d7">0.12645199247268787</data>
    </edge>
    <edge source="P17252" target="Q13418">
      <data key="d7">0.16239700046896327</data>
    </edge>
    <edge source="P17252" target="P27986">
      <data key="d7">0.1311590853222271</data>
    </edge>
    <edge source="P17252" target="Q13188">
      <data key="d7">0.1411400241222507</data>
    </edge>
    <edge source="P17252" target="P29317">
      <data key="d7">0.1354368577106404</data>
    </edge>
    <edge source="P17252" target="O96017">
      <data key="d7">0.1296928234447655</data>
    </edge>
    <edge source="P17252" target="O75376">
      <data key="d7">0.055940172029359615</data>
    </edge>
    <edge source="P17252" target="Q05655">
      <data key="d7">0.16946475585863996</data>
    </edge>
    <edge source="P17252" target="P49815">
      <data key="d7">0.06651653840058366</data>
    </edge>
    <edge source="P17252" target="P35568">
      <data key="d7">0.10042014356547015</data>
    </edge>
    <edge source="P45984" target="Q9P0L2">
      <data key="d7">0.15260293064462468</data>
    </edge>
    <edge source="P45984" target="P45983">
      <data key="d7">0.3450242050683854</data>
    </edge>
    <edge source="P45984" target="P14635">
      <data key="d7">0.0963697583877881</data>
    </edge>
    <edge source="P45984" target="P49736">
      <data key="d7">0.0723142835861746</data>
    </edge>
    <edge source="P45984" target="P60953">
      <data key="d7">0.0896445266750299</data>
    </edge>
    <edge source="P45984" target="Q7KZI7">
      <data key="d7">0.16918711558105892</data>
    </edge>
    <edge source="P45984" target="O14733">
      <data key="d7">0.2754181254455089</data>
    </edge>
    <edge source="P45984" target="P31749">
      <data key="d7">0.1178557542200934</data>
    </edge>
    <edge source="P45984" target="P53778">
      <data key="d7">0.2749240805488272</data>
    </edge>
    <edge source="P45984" target="P53779">
      <data key="d7">0.323766476131378</data>
    </edge>
    <edge source="P45984" target="Q9UPN3">
      <data key="d7">0.07664163710355122</data>
    </edge>
    <edge source="P45984" target="P63000">
      <data key="d7">0.0832160901212531</data>
    </edge>
    <edge source="P45984" target="O95819">
      <data key="d7">0.1570163632600476</data>
    </edge>
    <edge source="P45984" target="P27986">
      <data key="d7">0.09950027039781428</data>
    </edge>
    <edge source="P45984" target="P35568">
      <data key="d7">0.07938366175339288</data>
    </edge>
    <edge source="P45984" target="P14921">
      <data key="d7">0.13376756604559142</data>
    </edge>
    <edge source="P45984" target="Q9BUQ8">
      <data key="d7">0.06268846954186803</data>
    </edge>
    <edge source="P45984" target="Q9UQ35">
      <data key="d7">0.02963757408070936</data>
    </edge>
    <edge source="O43768" target="P25205">
      <data key="d7">0.030043189449142516</data>
    </edge>
    <edge source="O43768" target="Q96GX5">
      <data key="d7">0.4297531255409595</data>
    </edge>
    <edge source="Q9NTJ3" target="O95347">
      <data key="d7">0.7543582633623093</data>
    </edge>
    <edge source="Q9NTJ3" target="O96017">
      <data key="d7">0.06785689999934112</data>
    </edge>
    <edge source="Q9NYV4" target="O75909">
      <data key="d7">0.3715940772490301</data>
    </edge>
    <edge source="Q9NYV4" target="P18031">
      <data key="d7">0.09727814941408423</data>
    </edge>
    <edge source="Q9NYV4" target="P06400">
      <data key="d7">0.1414904953838413</data>
    </edge>
    <edge source="Q9NYV4" target="Q13153">
      <data key="d7">0.10910142064565491</data>
    </edge>
    <edge source="Q9NYV4" target="Q02750">
      <data key="d7">0.18790096229407852</data>
    </edge>
    <edge source="Q9NYV4" target="Q9H6Z9">
      <data key="d7">0.1381058771176944</data>
    </edge>
    <edge source="Q9Y5S9" target="P61326">
      <data key="d7">0.8689754586053066</data>
    </edge>
    <edge source="Q9Y5S9" target="Q9Y2W1">
      <data key="d7">0.27917311198702427</data>
    </edge>
    <edge source="Q9Y5S9" target="Q13416">
      <data key="d7">0.1416774997748484</data>
    </edge>
    <edge source="Q9Y5S9" target="Q15287">
      <data key="d7">0.5894311201104304</data>
    </edge>
    <edge source="Q9Y5S9" target="P31749">
      <data key="d7">0.03718991918110913</data>
    </edge>
    <edge source="Q9H582" target="O95785">
      <data key="d7">0.47599123103463553</data>
    </edge>
    <edge source="O15042" target="Q15637">
      <data key="d7">0.19150580015559013</data>
    </edge>
    <edge source="O15042" target="Q13595">
      <data key="d7">0.39526329978461383</data>
    </edge>
    <edge source="Q9HAZ1" target="Q9UQ35">
      <data key="d7">0.0706828875914198</data>
    </edge>
    <edge source="P27448" target="Q7KZI7">
      <data key="d7">0.25943673909372233</data>
    </edge>
    <edge source="P27448" target="P11309">
      <data key="d7">0.14331175962030498</data>
    </edge>
    <edge source="P27448" target="O96017">
      <data key="d7">0.1487202171654637</data>
    </edge>
    <edge source="P27448" target="Q15831">
      <data key="d7">0.13649021869074635</data>
    </edge>
    <edge source="P27448" target="O14920">
      <data key="d7">0.14555497961394498</data>
    </edge>
    <edge source="Q96RR4" target="Q8N5S9">
      <data key="d7">0.5049355319903855</data>
    </edge>
    <edge source="Q96RR4" target="Q9UIK4">
      <data key="d7">0.1914282792987604</data>
    </edge>
    <edge source="Q96RR4" target="Q16566">
      <data key="d7">0.2984620785687565</data>
    </edge>
    <edge source="Q96RR4" target="P53355">
      <data key="d7">0.29197550252679955</data>
    </edge>
    <edge source="Q96RR4" target="P31749">
      <data key="d7">0.09145776807543865</data>
    </edge>
    <edge source="Q96RR4" target="O94768">
      <data key="d7">0.21424890316712863</data>
    </edge>
    <edge source="Q96RR4" target="Q14012">
      <data key="d7">0.3527959847091405</data>
    </edge>
    <edge source="Q08945" target="P33991">
      <data key="d7">0.19240385491033896</data>
    </edge>
    <edge source="Q08945" target="Q8NCN4">
      <data key="d7">0.1771874220497373</data>
    </edge>
    <edge source="Q08945" target="P49736">
      <data key="d7">0.15820889058172583</data>
    </edge>
    <edge source="Q08945" target="Q14684">
      <data key="d7">0.12588893384617791</data>
    </edge>
    <edge source="Q08945" target="Q9Y5B9">
      <data key="d7">0.5104588521036987</data>
    </edge>
    <edge source="Q08945" target="P33992">
      <data key="d7">0.20527669766501594</data>
    </edge>
    <edge source="Q08945" target="P25205">
      <data key="d7">0.1799537800261288</data>
    </edge>
    <edge source="Q9Y2W1" target="P60953">
      <data key="d7">0.04238330309660344</data>
    </edge>
    <edge source="Q9Y2W1" target="P49674">
      <data key="d7">0.12378764576713076</data>
    </edge>
    <edge source="Q9Y2W1" target="Q15287">
      <data key="d7">0.288628504412178</data>
    </edge>
    <edge source="Q9Y2W1" target="P61326">
      <data key="d7">0.3004047536803145</data>
    </edge>
    <edge source="Q13163" target="P10912">
      <data key="d7">0.19798720218709423</data>
    </edge>
    <edge source="Q13163" target="Q05397">
      <data key="d7">0.21351727026116007</data>
    </edge>
    <edge source="Q13163" target="P04792">
      <data key="d7">0.15557512911465982</data>
    </edge>
    <edge source="Q13163" target="P31689">
      <data key="d7">0.15498310697762313</data>
    </edge>
    <edge source="Q13163" target="O95816">
      <data key="d7">0.08803770359972328</data>
    </edge>
    <edge source="Q9P0L2" target="Q7L7X3">
      <data key="d7">0.15886839540868047</data>
    </edge>
    <edge source="Q9P0L2" target="Q7KZI7">
      <data key="d7">0.3546990935689398</data>
    </edge>
    <edge source="Q9P0L2" target="O95835">
      <data key="d7">0.14848251388082828</data>
    </edge>
    <edge source="Q9P0L2" target="Q15831">
      <data key="d7">0.12467026013716272</data>
    </edge>
    <edge source="Q9P0L2" target="Q15428">
      <data key="d7">0.08473065211433144</data>
    </edge>
    <edge source="Q8IVH8" target="Q13233">
      <data key="d7">0.4995444944624857</data>
    </edge>
    <edge source="Q15831" target="Q96L34">
      <data key="d7">0.13548990613076367</data>
    </edge>
    <edge source="Q15831" target="Q8TDC3">
      <data key="d7">0.1773663897800086</data>
    </edge>
    <edge source="Q15831" target="P31749">
      <data key="d7">0.12967781452988622</data>
    </edge>
    <edge source="Q15831" target="Q8IWQ3">
      <data key="d7">0.18855115244269863</data>
    </edge>
    <edge source="Q15831" target="Q9C0K7">
      <data key="d7">0.20144453207141413</data>
    </edge>
    <edge source="Q15831" target="Q7KZI7">
      <data key="d7">0.2624546167153</data>
    </edge>
    <edge source="Q15831" target="P48059">
      <data key="d7">0.09416173153677646</data>
    </edge>
    <edge source="Q15831" target="Q13153">
      <data key="d7">0.24814780821364196</data>
    </edge>
    <edge source="Q15831" target="O95835">
      <data key="d7">0.20946905084012973</data>
    </edge>
    <edge source="Q15831" target="P14210">
      <data key="d7">0.1402111865955353</data>
    </edge>
    <edge source="Q15831" target="Q02750">
      <data key="d7">0.25166448564586896</data>
    </edge>
    <edge source="Q15831" target="O75676">
      <data key="d7">0.1628146604277714</data>
    </edge>
    <edge source="Q9Y5B6" target="O75676">
      <data key="d7">0.2785585062856542</data>
    </edge>
    <edge source="Q9Y5B6" target="Q9BUQ8">
      <data key="d7">0.14084383073454032</data>
    </edge>
    <edge source="Q9Y5B6" target="Q12851">
      <data key="d7">0.09585759677194489</data>
    </edge>
    <edge source="Q03164" target="Q9C005">
      <data key="d7">0.2442519635936012</data>
    </edge>
    <edge source="Q03164" target="Q9H7Z6">
      <data key="d7">0.27350697414342484</data>
    </edge>
    <edge source="Q03164" target="Q9UBL3">
      <data key="d7">0.3134097964299941</data>
    </edge>
    <edge source="Q03164" target="Q15291">
      <data key="d7">0.300693428333966</data>
    </edge>
    <edge source="Q03164" target="O15294">
      <data key="d7">0.29987612327761004</data>
    </edge>
    <edge source="Q03164" target="Q8WVC0">
      <data key="d7">0.16458874797953205</data>
    </edge>
    <edge source="Q03164" target="P51610">
      <data key="d7">0.24011829078417427</data>
    </edge>
    <edge source="Q03164" target="Q9UMN6">
      <data key="d7">0.44596699277230245</data>
    </edge>
    <edge source="Q03164" target="P61964">
      <data key="d7">0.44044146795684247</data>
    </edge>
    <edge source="O95819" target="Q13233">
      <data key="d7">0.23089171296381267</data>
    </edge>
    <edge source="O95819" target="P45983">
      <data key="d7">0.1579614215005923</data>
    </edge>
    <edge source="O95819" target="O15111">
      <data key="d7">0.10791629819224399</data>
    </edge>
    <edge source="O95819" target="O95835">
      <data key="d7">0.18343376550809343</data>
    </edge>
    <edge source="Q04912" target="P08581">
      <data key="d7">0.2625111250123994</data>
    </edge>
    <edge source="Q04912" target="P31749">
      <data key="d7">0.08367270499453071</data>
    </edge>
    <edge source="Q04912" target="P08069">
      <data key="d7">0.2857571823864974</data>
    </edge>
    <edge source="Q04912" target="P14210">
      <data key="d7">0.16029469347355033</data>
    </edge>
    <edge source="P57078" target="P49674">
      <data key="d7">0.17587364277739412</data>
    </edge>
    <edge source="P57078" target="Q05655">
      <data key="d7">0.05820442747065294</data>
    </edge>
    <edge source="P57078" target="P48729">
      <data key="d7">0.20523311760987634</data>
    </edge>
    <edge source="P57078" target="O95816">
      <data key="d7">0.06112110687783908</data>
    </edge>
    <edge source="P57078" target="P49815">
      <data key="d7">0.032950753283416956</data>
    </edge>
    <edge source="P57078" target="P27986">
      <data key="d7">0.0407390149799602</data>
    </edge>
    <edge source="P57078" target="P10398">
      <data key="d7">0.2861709635758276</data>
    </edge>
    <edge source="P57078" target="Q13418">
      <data key="d7">0.11101191846515618</data>
    </edge>
    <edge source="P57078" target="Q13489">
      <data key="d7">0.07488559541013934</data>
    </edge>
    <edge source="P57078" target="Q8TDD1">
      <data key="d7">0.20077733914089124</data>
    </edge>
    <edge source="P57078" target="P31689">
      <data key="d7">0.061017786021729935</data>
    </edge>
    <edge source="P57078" target="Q13188">
      <data key="d7">0.15933797579023998</data>
    </edge>
    <edge source="Q9H1B7" target="P45983">
      <data key="d7">0.08844819681085067</data>
    </edge>
    <edge source="Q9H1B7" target="Q8NCN4">
      <data key="d7">0.22583656691515103</data>
    </edge>
    <edge source="Q86SQ0" target="Q7Z460">
      <data key="d7">0.39595343229780816</data>
    </edge>
    <edge source="P06400" target="P29353">
      <data key="d7">0.13482462145422042</data>
    </edge>
    <edge source="P06400" target="Q14186">
      <data key="d7">0.18571552042765835</data>
    </edge>
    <edge source="P06400" target="O96017">
      <data key="d7">0.16434324024767402</data>
    </edge>
    <edge source="P06400" target="P14210">
      <data key="d7">0.15404150321390525</data>
    </edge>
    <edge source="P06400" target="Q02750">
      <data key="d7">0.11671011147569381</data>
    </edge>
    <edge source="Q8NCN4" target="P33991">
      <data key="d7">0.07924700040729539</data>
    </edge>
    <edge source="Q8NCN4" target="O94906">
      <data key="d7">0.07008742533833323</data>
    </edge>
    <edge source="Q8NCN4" target="Q8IYW5">
      <data key="d7">0.2643985913192796</data>
    </edge>
    <edge source="Q14203" target="P14635">
      <data key="d7">0.10345844484103327</data>
    </edge>
    <edge source="Q14203" target="Q13409">
      <data key="d7">0.24705087716906698</data>
    </edge>
    <edge source="Q14203" target="P31749">
      <data key="d7">0.03419623911650216</data>
    </edge>
    <edge source="Q14203" target="Q7Z460">
      <data key="d7">0.25572551146685424</data>
    </edge>
    <edge source="Q14203" target="P51955">
      <data key="d7">0.1616470301219495</data>
    </edge>
    <edge source="Q14203" target="Q9Y5B9">
      <data key="d7">0.035757589417254446</data>
    </edge>
    <edge source="Q14203" target="P49458">
      <data key="d7">0.025038374937304424</data>
    </edge>
    <edge source="Q14203" target="Q14204">
      <data key="d7">0.2917165490048281</data>
    </edge>
    <edge source="Q14203" target="P53350">
      <data key="d7">0.16241266648844746</data>
    </edge>
    <edge source="Q14203" target="Q7KZI7">
      <data key="d7">0.09783349146080565</data>
    </edge>
    <edge source="Q14203" target="P33981">
      <data key="d7">0.0637787457312134</data>
    </edge>
    <edge source="Q14203" target="Q9UKE5">
      <data key="d7">0.059850212595023745</data>
    </edge>
    <edge source="Q16288" target="P18031">
      <data key="d7">0.168400737786345</data>
    </edge>
    <edge source="Q16288" target="P08069">
      <data key="d7">0.2711440148912383</data>
    </edge>
    <edge source="Q16288" target="Q05655">
      <data key="d7">0.1557657573947106</data>
    </edge>
    <edge source="Q16288" target="P14921">
      <data key="d7">0.11196712608713554</data>
    </edge>
    <edge source="P14921" target="P45983">
      <data key="d7">0.13355515256175496</data>
    </edge>
    <edge source="P14921" target="P23497">
      <data key="d7">0.18157924375803003</data>
    </edge>
    <edge source="P14921" target="P08069">
      <data key="d7">0.09620098229584388</data>
    </edge>
    <edge source="P14921" target="P53778">
      <data key="d7">0.10128021998547722</data>
    </edge>
    <edge source="P14921" target="P53779">
      <data key="d7">0.09032242430494429</data>
    </edge>
    <edge source="Q8IXL6" target="Q99640">
      <data key="d7">0.2744640490747563</data>
    </edge>
    <edge source="Q8IXL6" target="P25054">
      <data key="d7">0.038889030551297575</data>
    </edge>
    <edge source="Q9NYL2" target="O95229">
      <data key="d7">0.06392880699437689</data>
    </edge>
    <edge source="Q9NYL2" target="P60953">
      <data key="d7">0.10748443176453774</data>
    </edge>
    <edge source="Q9NYL2" target="O14733">
      <data key="d7">0.38253057395113244</data>
    </edge>
    <edge source="Q9NYL2" target="O96017">
      <data key="d7">0.3117648645320708</data>
    </edge>
    <edge source="Q92985" target="Q14204">
      <data key="d7">0.035448377272705583</data>
    </edge>
    <edge source="Q92985" target="O15111">
      <data key="d7">0.23792951811399893</data>
    </edge>
    <edge source="Q92985" target="P10398">
      <data key="d7">0.08766622477439942</data>
    </edge>
    <edge source="Q13416" target="P33991">
      <data key="d7">0.2680304928154421</data>
    </edge>
    <edge source="Q13416" target="P49736">
      <data key="d7">0.23054782430452112</data>
    </edge>
    <edge source="Q13416" target="P53350">
      <data key="d7">0.07953757035980104</data>
    </edge>
    <edge source="Q13416" target="P25205">
      <data key="d7">0.2585066475973377</data>
    </edge>
    <edge source="P53350" target="Q05397">
      <data key="d7">0.14168166378627717</data>
    </edge>
    <edge source="P53350" target="P33991">
      <data key="d7">0.05916420279572677</data>
    </edge>
    <edge source="P53350" target="O60566">
      <data key="d7">0.3203626924992096</data>
    </edge>
    <edge source="P53350" target="P14635">
      <data key="d7">0.2488831172485925</data>
    </edge>
    <edge source="P53350" target="Q9Y4H2">
      <data key="d7">0.06690846860021984</data>
    </edge>
    <edge source="P53350" target="Q96BK5">
      <data key="d7">0.19551358996820653</data>
    </edge>
    <edge source="P53350" target="P18031">
      <data key="d7">0.13997149636658462</data>
    </edge>
    <edge source="P53350" target="P49736">
      <data key="d7">0.08340604384171081</data>
    </edge>
    <edge source="P53350" target="P11309">
      <data key="d7">0.15493503144206922</data>
    </edge>
    <edge source="P53350" target="P33981">
      <data key="d7">0.291493441334733</data>
    </edge>
    <edge source="P53350" target="Q99640">
      <data key="d7">0.15792150789085965</data>
    </edge>
    <edge source="P53350" target="Q13153">
      <data key="d7">0.11515920611244668</data>
    </edge>
    <edge source="P53350" target="Q02750">
      <data key="d7">0.12505274275638933</data>
    </edge>
    <edge source="P53350" target="P30291">
      <data key="d7">0.13168408820179436</data>
    </edge>
    <edge source="P53350" target="O14920">
      <data key="d7">0.1454945334458622</data>
    </edge>
    <edge source="P53350" target="Q13188">
      <data key="d7">0.12012915799900215</data>
    </edge>
    <edge source="P53350" target="P25205">
      <data key="d7">0.06295656141664953</data>
    </edge>
    <edge source="P53350" target="Q8IV63">
      <data key="d7">0.11666020709370835</data>
    </edge>
    <edge source="P53350" target="O96017">
      <data key="d7">0.21455728280450806</data>
    </edge>
    <edge source="P53350" target="P35568">
      <data key="d7">0.059889402068572926</data>
    </edge>
    <edge source="P53350" target="Q15208">
      <data key="d7">0.16172320255307462</data>
    </edge>
    <edge source="P53350" target="Q9H6Z9">
      <data key="d7">0.09011292497692751</data>
    </edge>
    <edge source="Q15375" target="P29320">
      <data key="d7">0.2720670976074339</data>
    </edge>
    <edge source="Q15375" target="P29317">
      <data key="d7">0.23677903012496637</data>
    </edge>
    <edge source="P29317" target="Q05397">
      <data key="d7">0.19790973587390975</data>
    </edge>
    <edge source="P29317" target="P31749">
      <data key="d7">0.11459273135605202</data>
    </edge>
    <edge source="P29317" target="Q8N3F8">
      <data key="d7">0.036588214065329486</data>
    </edge>
    <edge source="P29317" target="P14210">
      <data key="d7">0.1348044954955486</data>
    </edge>
    <edge source="P62888" target="Q13233">
      <data key="d7">0.044334398731721396</data>
    </edge>
    <edge source="P62888" target="P62280">
      <data key="d7">0.7122093104244799</data>
    </edge>
    <edge source="P62888" target="P61513">
      <data key="d7">0.8119216393707046</data>
    </edge>
    <edge source="P62888" target="Q9NX58">
      <data key="d7">0.1472984478221229</data>
    </edge>
    <edge source="P62888" target="P62241">
      <data key="d7">0.7473805596546282</data>
    </edge>
    <edge source="P62888" target="Q14684">
      <data key="d7">0.15233721528335567</data>
    </edge>
    <edge source="P62888" target="O14733">
      <data key="d7">0.03826717085766074</data>
    </edge>
    <edge source="O43237" target="P45983">
      <data key="d7">0.05804294627850955</data>
    </edge>
    <edge source="O43237" target="Q13409">
      <data key="d7">0.5001672750779548</data>
    </edge>
    <edge source="O43237" target="Q14204">
      <data key="d7">0.2739410552117174</data>
    </edge>
    <edge source="Q9H4M9" target="P04792">
      <data key="d7">0.08593698345834024</data>
    </edge>
    <edge source="Q9H4M9" target="Q8N3F8">
      <data key="d7">0.2880688866009851</data>
    </edge>
    <edge source="P30291" target="P33991">
      <data key="d7">0.12513546493774738</data>
    </edge>
    <edge source="P30291" target="Q8TDC3">
      <data key="d7">0.29427612659857993</data>
    </edge>
    <edge source="P30291" target="P49736">
      <data key="d7">0.11884402807266285</data>
    </edge>
    <edge source="P30291" target="Q8N5S9">
      <data key="d7">0.19360754425859597</data>
    </edge>
    <edge source="P30291" target="Q13153">
      <data key="d7">0.08721035460729215</data>
    </edge>
    <edge source="P30291" target="P31749">
      <data key="d7">0.038689315304041995</data>
    </edge>
    <edge source="P30291" target="Q8IWQ3">
      <data key="d7">0.2662806179259677</data>
    </edge>
    <edge source="P30291" target="P48729">
      <data key="d7">0.17907686563905598</data>
    </edge>
    <edge source="Q9Y618" target="Q9UKE5">
      <data key="d7">0.055881079664492614</data>
    </edge>
    <edge source="Q9Y618" target="Q9H6Z9">
      <data key="d7">0.08044527244455942</data>
    </edge>
    <edge source="Q9Y618" target="O15111">
      <data key="d7">0.08415960478756845</data>
    </edge>
    <edge source="Q9Y618" target="Q96T58">
      <data key="d7">0.2693043552257994</data>
    </edge>
    <edge source="Q9Y618" target="O14920">
      <data key="d7">0.07979649047758854</data>
    </edge>
    <edge source="Q9Y618" target="O75376">
      <data key="d7">0.47344601973568234</data>
    </edge>
    <edge source="Q96GX5" target="P31749">
      <data key="d7">0.06634536526602913</data>
    </edge>
    <edge source="Q96GX5" target="Q9H6Z9">
      <data key="d7">0.13437409331038802</data>
    </edge>
    <edge source="P04629" target="Q05397">
      <data key="d7">0.2139562973531814</data>
    </edge>
    <edge source="P04629" target="P29353">
      <data key="d7">0.19280918154921772</data>
    </edge>
    <edge source="P04629" target="P18031">
      <data key="d7">0.13934236846309628</data>
    </edge>
    <edge source="P04629" target="P04626">
      <data key="d7">0.25244364685700355</data>
    </edge>
    <edge source="P04629" target="P08069">
      <data key="d7">0.25153548331861336</data>
    </edge>
    <edge source="P04629" target="P27986">
      <data key="d7">0.14303385794290174</data>
    </edge>
    <edge source="P29353" target="Q05397">
      <data key="d7">0.1890484776198512</data>
    </edge>
    <edge source="P29353" target="P04792">
      <data key="d7">0.15017304941430124</data>
    </edge>
    <edge source="P29353" target="P08069">
      <data key="d7">0.17012510710218334</data>
    </edge>
    <edge source="P29353" target="P08581">
      <data key="d7">0.14091617520116234</data>
    </edge>
    <edge source="P29353" target="P46108">
      <data key="d7">0.22192196692223923</data>
    </edge>
    <edge source="P29353" target="P27986">
      <data key="d7">0.19157137319482098</data>
    </edge>
    <edge source="P29353" target="Q05655">
      <data key="d7">0.14387967416071143</data>
    </edge>
    <edge source="P29353" target="P37173">
      <data key="d7">0.11411125004638267</data>
    </edge>
    <edge source="P29353" target="O00459">
      <data key="d7">0.20451041798856276</data>
    </edge>
    <edge source="P29353" target="P04626">
      <data key="d7">0.22472207035093375</data>
    </edge>
    <edge source="P29353" target="Q13418">
      <data key="d7">0.18764293101709326</data>
    </edge>
    <edge source="P29353" target="P09619">
      <data key="d7">0.1852531833934007</data>
    </edge>
    <edge source="Q92918" target="Q13233">
      <data key="d7">0.429006252631828</data>
    </edge>
    <edge source="Q92918" target="Q16584">
      <data key="d7">0.4736290338398083</data>
    </edge>
    <edge source="Q92918" target="P46108">
      <data key="d7">0.11080220459023854</data>
    </edge>
    <edge source="Q92918" target="P09619">
      <data key="d7">0.1612409184078661</data>
    </edge>
    <edge source="Q92918" target="P27986">
      <data key="d7">0.06801743828263013</data>
    </edge>
    <edge source="Q12851" target="Q13233">
      <data key="d7">0.4284527772423547</data>
    </edge>
    <edge source="Q12851" target="Q16584">
      <data key="d7">0.627701284057412</data>
    </edge>
    <edge source="Q13242" target="Q15287">
      <data key="d7">0.5164946613071691</data>
    </edge>
    <edge source="Q13242" target="P61326">
      <data key="d7">0.47419707733139266</data>
    </edge>
    <edge source="Q13242" target="Q15428">
      <data key="d7">0.24543775468965848</data>
    </edge>
    <edge source="P49815" target="O15111">
      <data key="d7">0.05241285356488686</data>
    </edge>
    <edge source="P49815" target="P04626">
      <data key="d7">0.11607524973394784</data>
    </edge>
    <edge source="P49815" target="O75676">
      <data key="d7">0.07939320075565237</data>
    </edge>
    <edge source="P49815" target="P53355">
      <data key="d7">0.1266758843362047</data>
    </edge>
    <edge source="P49815" target="P31749">
      <data key="d7">0.11523394980622123</data>
    </edge>
    <edge source="P49815" target="Q8IWQ3">
      <data key="d7">0.06463267664794652</data>
    </edge>
    <edge source="P49815" target="Q05655">
      <data key="d7">0.12219022596001645</data>
    </edge>
    <edge source="Q14186" target="P61964">
      <data key="d7">0.07201384480553176</data>
    </edge>
    <edge source="Q14186" target="O15169">
      <data key="d7">0.10144035204796852</data>
    </edge>
    <edge source="Q14012" target="P04792">
      <data key="d7">0.07775603384443235</data>
    </edge>
    <edge source="Q14012" target="Q8N5S9">
      <data key="d7">0.385052614539144</data>
    </edge>
    <edge source="Q14012" target="Q16566">
      <data key="d7">0.25973406063000687</data>
    </edge>
    <edge source="P23497" target="P11309">
      <data key="d7">0.13840379874605024</data>
    </edge>
    <edge source="P23497" target="Q13523">
      <data key="d7">0.055217775578766365</data>
    </edge>
    <edge source="O43172" target="Q15020">
      <data key="d7">0.3194316188080676</data>
    </edge>
    <edge source="O43172" target="Q13523">
      <data key="d7">0.3251017412574015</data>
    </edge>
    <edge source="O43172" target="Q15287">
      <data key="d7">0.16748756960777803</data>
    </edge>
    <edge source="O43172" target="Q9BUQ8">
      <data key="d7">0.3127085628032294</data>
    </edge>
    <edge source="O43172" target="O94906">
      <data key="d7">0.5701867117393575</data>
    </edge>
    <edge source="P42681" target="P08581">
      <data key="d7">0.19061322964277772</data>
    </edge>
    <edge source="P42681" target="P04626">
      <data key="d7">0.1857005883089925</data>
    </edge>
    <edge source="P42681" target="P08069">
      <data key="d7">0.1631715999117795</data>
    </edge>
    <edge source="P42681" target="P46108">
      <data key="d7">0.10511788981018676</data>
    </edge>
    <edge source="Q05655" target="P45983">
      <data key="d7">0.1862543287304178</data>
    </edge>
    <edge source="Q05655" target="P04792">
      <data key="d7">0.12760828523757012</data>
    </edge>
    <edge source="Q05655" target="P61513">
      <data key="d7">0.03222221424493326</data>
    </edge>
    <edge source="Q05655" target="P18031">
      <data key="d7">0.1937570602690955</data>
    </edge>
    <edge source="Q05655" target="P58753">
      <data key="d7">0.12377905060597415</data>
    </edge>
    <edge source="Q05655" target="P09769">
      <data key="d7">0.21591395635083663</data>
    </edge>
    <edge source="Q05655" target="P08581">
      <data key="d7">0.1532266460666116</data>
    </edge>
    <edge source="Q05655" target="Q8N5S9">
      <data key="d7">0.10102524061391908</data>
    </edge>
    <edge source="Q05655" target="Q13523">
      <data key="d7">0.04398825880157784</data>
    </edge>
    <edge source="Q05655" target="Q02750">
      <data key="d7">0.17168693341346833</data>
    </edge>
    <edge source="Q05655" target="P31749">
      <data key="d7">0.19872996623576986</data>
    </edge>
    <edge source="Q05655" target="Q9Y2H1">
      <data key="d7">0.058457636982808425</data>
    </edge>
    <edge source="Q05655" target="O43353">
      <data key="d7">0.19072202342159028</data>
    </edge>
    <edge source="Q05655" target="P14210">
      <data key="d7">0.16716970657352595</data>
    </edge>
    <edge source="Q05655" target="P35568">
      <data key="d7">0.12484175483120989</data>
    </edge>
    <edge source="Q9C005" target="O14686">
      <data key="d7">0.38867825944605244</data>
    </edge>
    <edge source="Q9C005" target="P14635">
      <data key="d7">0.07205787901688653</data>
    </edge>
    <edge source="Q9C005" target="Q9UBL3">
      <data key="d7">0.3271416868775182</data>
    </edge>
    <edge source="Q9C005" target="Q15291">
      <data key="d7">0.323460419770746</data>
    </edge>
    <edge source="Q9C005" target="O15294">
      <data key="d7">0.14484757467982087</data>
    </edge>
    <edge source="Q9C005" target="Q9UMN6">
      <data key="d7">0.36868779902164006</data>
    </edge>
    <edge source="Q9C005" target="P61964">
      <data key="d7">0.24965527135043772</data>
    </edge>
    <edge source="Q9C005" target="Q9BTK6">
      <data key="d7">0.272539294053028</data>
    </edge>
    <edge source="Q9C005" target="Q8NEZ4">
      <data key="d7">0.3818465373870943</data>
    </edge>
    <edge source="Q5VWQ8" target="P31749">
      <data key="d7">0.1802647915396381</data>
    </edge>
    <edge source="P46108" target="P10912">
      <data key="d7">0.16948556287309371</data>
    </edge>
    <edge source="P46108" target="P45983">
      <data key="d7">0.11876816520355482</data>
    </edge>
    <edge source="P46108" target="Q05397">
      <data key="d7">0.22666577210444644</data>
    </edge>
    <edge source="P46108" target="P04792">
      <data key="d7">0.13209810130589172</data>
    </edge>
    <edge source="P46108" target="P08581">
      <data key="d7">0.12801023198203923</data>
    </edge>
    <edge source="P46108" target="P04626">
      <data key="d7">0.1522086036311921</data>
    </edge>
    <edge source="P46108" target="Q13153">
      <data key="d7">0.21991595135643044</data>
    </edge>
    <edge source="P46108" target="P37173">
      <data key="d7">0.10905810633886417</data>
    </edge>
    <edge source="P46108" target="P16591">
      <data key="d7">0.2296909146114612</data>
    </edge>
    <edge source="P46108" target="O43353">
      <data key="d7">0.14684469367992242</data>
    </edge>
    <edge source="P46108" target="P08069">
      <data key="d7">0.13306688836862776</data>
    </edge>
    <edge source="P46108" target="P27986">
      <data key="d7">0.17519036243243813</data>
    </edge>
    <edge source="P46108" target="O60885">
      <data key="d7">0.10077510575144179</data>
    </edge>
    <edge source="P46108" target="Q15208">
      <data key="d7">0.06968441205381343</data>
    </edge>
    <edge source="P46108" target="O00459">
      <data key="d7">0.19913316266205952</data>
    </edge>
    <edge source="P46108" target="Q96T58">
      <data key="d7">0.0695621309956689</data>
    </edge>
    <edge source="P46108" target="Q9UMN6">
      <data key="d7">0.05174279468688247</data>
    </edge>
    <edge source="P46108" target="P09619">
      <data key="d7">0.1521724060337753</data>
    </edge>
    <edge source="P62280" target="Q13233">
      <data key="d7">0.04382053630314342</data>
    </edge>
    <edge source="P62280" target="P61326">
      <data key="d7">0.269018666875964</data>
    </edge>
    <edge source="P62280" target="Q96BK5">
      <data key="d7">0.07364063807625192</data>
    </edge>
    <edge source="P62280" target="Q14684">
      <data key="d7">0.11860355082973864</data>
    </edge>
    <edge source="P62280" target="Q9NX58">
      <data key="d7">0.09864124326093929</data>
    </edge>
    <edge source="P62280" target="P62241">
      <data key="d7">0.8857325108015776</data>
    </edge>
    <edge source="Q53EL6" target="P31749">
      <data key="d7">0.093737119173344</data>
    </edge>
    <edge source="Q7Z460" target="P45983">
      <data key="d7">0.033913580551776415</data>
    </edge>
    <edge source="Q7Z460" target="Q02750">
      <data key="d7">0.06085937690919369</data>
    </edge>
    <edge source="Q7Z460" target="Q7KZI7">
      <data key="d7">0.07443801976812353</data>
    </edge>
    <edge source="P61024" target="P33552">
      <data key="d7">0.7503501034889675</data>
    </edge>
    <edge source="P61024" target="P14635">
      <data key="d7">0.15636297230318535</data>
    </edge>
    <edge source="P61024" target="Q99640">
      <data key="d7">0.17348774016968332</data>
    </edge>
    <edge source="P61024" target="P24864">
      <data key="d7">0.24570363343657478</data>
    </edge>
    <edge source="Q15637" target="Q9UKV3">
      <data key="d7">0.2319935579873676</data>
    </edge>
    <edge source="Q15637" target="Q12906">
      <data key="d7">0.20487091077520908</data>
    </edge>
    <edge source="Q15637" target="Q9BUQ8">
      <data key="d7">0.22911327529491868</data>
    </edge>
    <edge source="Q15637" target="O94906">
      <data key="d7">0.2597240313065487</data>
    </edge>
    <edge source="Q15637" target="Q9UQ35">
      <data key="d7">0.21223343295801697</data>
    </edge>
    <edge source="Q15637" target="Q15428">
      <data key="d7">0.3066286931655669</data>
    </edge>
    <edge source="Q9UKE5" target="Q13233">
      <data key="d7">0.34804867057474365</data>
    </edge>
    <edge source="Q9UKE5" target="Q9NX58">
      <data key="d7">0.07758753082838026</data>
    </edge>
    <edge source="Q9UKE5" target="Q14204">
      <data key="d7">0.07471547722136038</data>
    </edge>
    <edge source="Q9UKE5" target="Q9C0K7">
      <data key="d7">0.32735846070137586</data>
    </edge>
    <edge source="Q9UKE5" target="O14920">
      <data key="d7">0.19960390072463788</data>
    </edge>
    <edge source="Q9UKE5" target="Q9UPN3">
      <data key="d7">0.13961004502964952</data>
    </edge>
    <edge source="Q9UKE5" target="O75376">
      <data key="d7">0.07802692691479822</data>
    </edge>
    <edge source="P33552" target="Q99640">
      <data key="d7">0.18260194188191392</data>
    </edge>
    <edge source="P33552" target="P14635">
      <data key="d7">0.18119938091562388</data>
    </edge>
    <edge source="P33552" target="P24864">
      <data key="d7">0.31436609820801065</data>
    </edge>
    <edge source="Q8TDD1" target="Q9NX58">
      <data key="d7">0.30866486923327235</data>
    </edge>
    <edge source="Q8TDD1" target="Q14684">
      <data key="d7">0.2204099235458189</data>
    </edge>
    <edge source="Q9UIK4" target="P53355">
      <data key="d7">0.23758470942688567</data>
    </edge>
    <edge source="O75676" target="Q14684">
      <data key="d7">0.15711172900786258</data>
    </edge>
    <edge source="O75676" target="Q02750">
      <data key="d7">0.2180283248242679</data>
    </edge>
    <edge source="O75676" target="P48729">
      <data key="d7">0.21270812725647528</data>
    </edge>
    <edge source="O75676" target="P53355">
      <data key="d7">0.2034454133202473</data>
    </edge>
    <edge source="Q69YN4" target="Q15007">
      <data key="d7">0.7186502455058779</data>
    </edge>
    <edge source="Q69YN4" target="Q5T200">
      <data key="d7">0.6794416268966853</data>
    </edge>
    <edge source="O15111" target="Q9Y4H2">
      <data key="d7">0.08647710706295314</data>
    </edge>
    <edge source="O15111" target="P31749">
      <data key="d7">0.108372249589645</data>
    </edge>
    <edge source="O15111" target="O14920">
      <data key="d7">0.5342838001507075</data>
    </edge>
    <edge source="O15111" target="P35568">
      <data key="d7">0.11442116885938042</data>
    </edge>
    <edge source="Q13418" target="P04792">
      <data key="d7">0.1479710691173147</data>
    </edge>
    <edge source="Q13418" target="Q12906">
      <data key="d7">0.09609619730259789</data>
    </edge>
    <edge source="Q13418" target="P31689">
      <data key="d7">0.12398415461114122</data>
    </edge>
    <edge source="Q13418" target="P48059">
      <data key="d7">0.20012327904278882</data>
    </edge>
    <edge source="Q13418" target="Q13153">
      <data key="d7">0.26236924747623347</data>
    </edge>
    <edge source="Q13418" target="P31749">
      <data key="d7">0.15161555765938844</data>
    </edge>
    <edge source="Q13418" target="Q9UQ35">
      <data key="d7">0.015084123230433684</data>
    </edge>
    <edge source="Q13418" target="O95816">
      <data key="d7">0.08086006644498742</data>
    </edge>
    <edge source="P61513" target="Q13233">
      <data key="d7">0.05020898135406506</data>
    </edge>
    <edge source="P61513" target="Q15020">
      <data key="d7">0.0751340916050271</data>
    </edge>
    <edge source="P61513" target="Q96BK5">
      <data key="d7">0.06882460912257232</data>
    </edge>
    <edge source="P61513" target="P37173">
      <data key="d7">0.024273261861798005</data>
    </edge>
    <edge source="P61513" target="Q14684">
      <data key="d7">0.14531459748088452</data>
    </edge>
    <edge source="P61513" target="Q9HC29">
      <data key="d7">0.01866978826438785</data>
    </edge>
    <edge source="P61513" target="Q9NX58">
      <data key="d7">0.12768635369890033</data>
    </edge>
    <edge source="P61513" target="P62241">
      <data key="d7">0.8857374247777275</data>
    </edge>
    <edge source="P61513" target="P61964">
      <data key="d7">0.04164423665137296</data>
    </edge>
    <edge source="Q13595" target="P61326">
      <data key="d7">0.3179701030970828</data>
    </edge>
    <edge source="Q13595" target="Q15287">
      <data key="d7">0.2519373385246722</data>
    </edge>
    <edge source="Q9HC29" target="P31689">
      <data key="d7">0.10202892815193002</data>
    </edge>
    <edge source="Q9HC29" target="O43353">
      <data key="d7">0.34881022234601305</data>
    </edge>
    <edge source="Q96KB5" target="P14635">
      <data key="d7">0.11587692241618847</data>
    </edge>
    <edge source="Q96KB5" target="P08581">
      <data key="d7">0.20242704560752003</data>
    </edge>
    <edge source="Q96KB5" target="P10398">
      <data key="d7">0.4295925456156671</data>
    </edge>
    <edge source="O60885" target="P27986">
      <data key="d7">0.08024025485435146</data>
    </edge>
    <edge source="P16591" target="Q05397">
      <data key="d7">0.22181658368707208</data>
    </edge>
    <edge source="P16591" target="P18031">
      <data key="d7">0.1193834611847643</data>
    </edge>
    <edge source="P16591" target="P08581">
      <data key="d7">0.20776529328198437</data>
    </edge>
    <edge source="P16591" target="P04626">
      <data key="d7">0.18477205233187116</data>
    </edge>
    <edge source="Q15020" target="Q15287">
      <data key="d7">0.1477557810994419</data>
    </edge>
    <edge source="Q15020" target="P62241">
      <data key="d7">0.07941072797133344</data>
    </edge>
    <edge source="P45983" target="Q13233">
      <data key="d7">0.22076220286529646</data>
    </edge>
    <edge source="P45983" target="P31749">
      <data key="d7">0.13576535592762132</data>
    </edge>
    <edge source="P45983" target="P63000">
      <data key="d7">0.10742490445852929</data>
    </edge>
    <edge source="P45983" target="P27986">
      <data key="d7">0.13431823103119653</data>
    </edge>
    <edge source="P45983" target="P35568">
      <data key="d7">0.08997337039169888</data>
    </edge>
    <edge source="P45983" target="O14733">
      <data key="d7">0.2145438775440426</data>
    </edge>
    <edge source="P45983" target="P14635">
      <data key="d7">0.10867286016471225</data>
    </edge>
    <edge source="P45983" target="Q16584">
      <data key="d7">0.17137621837613556</data>
    </edge>
    <edge source="P45983" target="P60953">
      <data key="d7">0.12098077000974945</data>
    </edge>
    <edge source="P45983" target="O96017">
      <data key="d7">0.18591700251931798</data>
    </edge>
    <edge source="P45983" target="P14210">
      <data key="d7">0.0955052970503376</data>
    </edge>
    <edge source="P45983" target="Q99640">
      <data key="d7">0.1348845833121941</data>
    </edge>
    <edge source="P45983" target="Q9UQ35">
      <data key="d7">0.035475679197336664</data>
    </edge>
    <edge source="Q5T200" target="Q15007">
      <data key="d7">0.6178202384425389</data>
    </edge>
    <edge source="Q5T200" target="P61326">
      <data key="d7">0.17908696345783087</data>
    </edge>
    <edge source="P49674" target="Q8N5S9">
      <data key="d7">0.21402680228283194</data>
    </edge>
    <edge source="P49674" target="Q13523">
      <data key="d7">0.17668358714763924</data>
    </edge>
    <edge source="P49674" target="P48729">
      <data key="d7">0.3563772798384987</data>
    </edge>
    <edge source="P49674" target="Q8IV63">
      <data key="d7">0.22057573079015813</data>
    </edge>
    <edge source="P49674" target="Q7L7X3">
      <data key="d7">0.2048644445989146</data>
    </edge>
    <edge source="P49674" target="P25054">
      <data key="d7">0.14620148146380982</data>
    </edge>
    <edge source="P49674" target="O96017">
      <data key="d7">0.19903834579646612</data>
    </edge>
    <edge source="P49674" target="Q9UQ35">
      <data key="d7">0.05807719752045311</data>
    </edge>
    <edge source="P49674" target="P78368">
      <data key="d7">0.3010629044135754</data>
    </edge>
    <edge source="P49674" target="Q12789">
      <data key="d7">0.05545418600574263</data>
    </edge>
    <edge source="P49674" target="Q13188">
      <data key="d7">0.18113800856776163</data>
    </edge>
    <edge source="P49674" target="P61964">
      <data key="d7">0.07985447096707042</data>
    </edge>
    <edge source="P49674" target="O15169">
      <data key="d7">0.17789269762207427</data>
    </edge>
    <edge source="P29320" target="P18031">
      <data key="d7">0.13280510723484437</data>
    </edge>
    <edge source="P29320" target="Q13153">
      <data key="d7">0.16879270616341094</data>
    </edge>
    <edge source="P25205" target="P33991">
      <data key="d7">0.8362035043093031</data>
    </edge>
    <edge source="P25205" target="P49736">
      <data key="d7">0.5380438665330676</data>
    </edge>
    <edge source="P25205" target="Q14684">
      <data key="d7">0.07370256326995164</data>
    </edge>
    <edge source="P25205" target="P53355">
      <data key="d7">0.07252220317116313</data>
    </edge>
    <edge source="P25205" target="O96017">
      <data key="d7">0.096094869455227</data>
    </edge>
    <edge source="P25205" target="P33992">
      <data key="d7">0.728621180635879</data>
    </edge>
    <edge source="P25054" target="Q05397">
      <data key="d7">0.14496744980355147</data>
    </edge>
    <edge source="P25054" target="P60953">
      <data key="d7">0.12146386733989313</data>
    </edge>
    <edge source="P25054" target="Q02750">
      <data key="d7">0.13550269619840258</data>
    </edge>
    <edge source="P25054" target="O15169">
      <data key="d7">0.1769223236409141</data>
    </edge>
    <edge source="P25054" target="Q9UPN3">
      <data key="d7">0.11795494302246883</data>
    </edge>
    <edge source="P25054" target="P63000">
      <data key="d7">0.10642762332841779</data>
    </edge>
    <edge source="P25054" target="P48729">
      <data key="d7">0.20268639267680622</data>
    </edge>
    <edge source="P25054" target="Q9H6Z9">
      <data key="d7">0.08630082222110312</data>
    </edge>
    <edge source="P25054" target="Q8IV63">
      <data key="d7">0.10969072450384094</data>
    </edge>
    <edge source="P25054" target="P78368">
      <data key="d7">0.07293835160486031</data>
    </edge>
    <edge source="P25054" target="O95785">
      <data key="d7">0.04654088250132459</data>
    </edge>
    <edge source="P25054" target="P33992">
      <data key="d7">0.052810002972929336</data>
    </edge>
    <edge source="O76094" target="P04792">
      <data key="d7">0.05707826093229281</data>
    </edge>
    <edge source="O76094" target="Q96BK5">
      <data key="d7">0.06379279826976776</data>
    </edge>
    <edge source="O76094" target="Q14684">
      <data key="d7">0.04653695553431378</data>
    </edge>
    <edge source="O76094" target="P49458">
      <data key="d7">0.5308405846421549</data>
    </edge>
    <edge source="P60953" target="Q13233">
      <data key="d7">0.0770523224160195</data>
    </edge>
    <edge source="P60953" target="P04792">
      <data key="d7">0.09831713586720149</data>
    </edge>
    <edge source="P60953" target="Q96L34">
      <data key="d7">0.10420662307021984</data>
    </edge>
    <edge source="P60953" target="Q16584">
      <data key="d7">0.1308547506326675</data>
    </edge>
    <edge source="P60953" target="P53779">
      <data key="d7">0.1052470007148745</data>
    </edge>
    <edge source="P60953" target="P27986">
      <data key="d7">0.19617299461198232</data>
    </edge>
    <edge source="P60953" target="Q13153">
      <data key="d7">0.24105742950593884</data>
    </edge>
    <edge source="Q9BQ39" target="Q96BK5">
      <data key="d7">0.03834371442146917</data>
    </edge>
    <edge source="Q9BQ39" target="Q14684">
      <data key="d7">0.059405705914085984</data>
    </edge>
    <edge source="Q12906" target="P61326">
      <data key="d7">0.16191372985499913</data>
    </edge>
    <edge source="Q12906" target="P31749">
      <data key="d7">0.04851081849917207</data>
    </edge>
    <edge source="Q12906" target="Q15428">
      <data key="d7">0.0732783703028513</data>
    </edge>
    <edge source="Q12906" target="O95816">
      <data key="d7">0.0924117935688932</data>
    </edge>
    <edge source="Q12906" target="P33992">
      <data key="d7">0.06623664966549976</data>
    </edge>
    <edge source="Q12906" target="P04626">
      <data key="d7">0.10564453373365233</data>
    </edge>
    <edge source="P61964" target="O14686">
      <data key="d7">0.27585414672796105</data>
    </edge>
    <edge source="P61964" target="Q14204">
      <data key="d7">0.03353843776320991</data>
    </edge>
    <edge source="P61964" target="Q9H7Z6">
      <data key="d7">0.3074739122087568</data>
    </edge>
    <edge source="P61964" target="Q8NEZ4">
      <data key="d7">0.35430039098521904</data>
    </edge>
    <edge source="P61964" target="Q9BTK6">
      <data key="d7">0.19031027376081086</data>
    </edge>
    <edge source="P61964" target="Q9UBL3">
      <data key="d7">0.3158040678504283</data>
    </edge>
    <edge source="P61964" target="Q15291">
      <data key="d7">0.3683456806711794</data>
    </edge>
    <edge source="P61964" target="O15294">
      <data key="d7">0.3126944551382916</data>
    </edge>
    <edge source="P61964" target="P51610">
      <data key="d7">0.2725345331796562</data>
    </edge>
    <edge source="P61964" target="Q9UMN6">
      <data key="d7">0.3357799487606222</data>
    </edge>
    <edge source="O43283" target="O14733">
      <data key="d7">0.3896827608488223</data>
    </edge>
    <edge source="Q96T58" target="Q14684">
      <data key="d7">0.21952495334072875</data>
    </edge>
    <edge source="Q96T58" target="Q13153">
      <data key="d7">0.05424912216254234</data>
    </edge>
    <edge source="Q96T58" target="P27986">
      <data key="d7">0.04484749539733848</data>
    </edge>
    <edge source="Q02750" target="Q13233">
      <data key="d7">0.20847559283111045</data>
    </edge>
    <edge source="Q02750" target="Q05397">
      <data key="d7">0.21194795697592536</data>
    </edge>
    <edge source="Q02750" target="P33991">
      <data key="d7">0.05053202431587881</data>
    </edge>
    <edge source="Q02750" target="P04792">
      <data key="d7">0.11545901010719792</data>
    </edge>
    <edge source="Q02750" target="P04626">
      <data key="d7">0.2559552097219882</data>
    </edge>
    <edge source="Q02750" target="Q13153">
      <data key="d7">0.20104657642828974</data>
    </edge>
    <edge source="Q02750" target="P63000">
      <data key="d7">0.11829870205783531</data>
    </edge>
    <edge source="Q02750" target="P10398">
      <data key="d7">0.2275642099073328</data>
    </edge>
    <edge source="Q02750" target="Q15208">
      <data key="d7">0.17404009039789162</data>
    </edge>
    <edge source="Q02750" target="P14210">
      <data key="d7">0.21947326192968183</data>
    </edge>
    <edge source="Q02750" target="P35568">
      <data key="d7">0.09860826191398527</data>
    </edge>
    <edge source="Q02750" target="P37173">
      <data key="d7">0.14536284139136965</data>
    </edge>
    <edge source="O94768" target="P53355">
      <data key="d7">0.26822267724618626</data>
    </edge>
    <edge source="Q9UPN3" target="Q9UL25">
      <data key="d7">0.18590624545460596</data>
    </edge>
    <edge source="Q99640" target="P14635">
      <data key="d7">0.1106128325535009</data>
    </edge>
    <edge source="Q99640" target="P31749">
      <data key="d7">0.052325419818295825</data>
    </edge>
    <edge source="Q9UL54" target="Q13188">
      <data key="d7">0.2658743711303523</data>
    </edge>
    <edge source="P04626" target="Q05397">
      <data key="d7">0.21644857052839292</data>
    </edge>
    <edge source="P04626" target="Q9Y4H2">
      <data key="d7">0.15042542134440456</data>
    </edge>
    <edge source="P04626" target="P31689">
      <data key="d7">0.11933203090191191</data>
    </edge>
    <edge source="P04626" target="P09769">
      <data key="d7">0.19549633420501775</data>
    </edge>
    <edge source="P04626" target="P27986">
      <data key="d7">0.2056237985436629</data>
    </edge>
    <edge source="P04626" target="P35568">
      <data key="d7">0.15620225758350909</data>
    </edge>
    <edge source="P04626" target="O00459">
      <data key="d7">0.21488434615522878</data>
    </edge>
    <edge source="O75909" target="Q15287">
      <data key="d7">0.1228950442006881</data>
    </edge>
    <edge source="P58753" target="P27986">
      <data key="d7">0.11587842295149005</data>
    </edge>
    <edge source="P58753" target="P10398">
      <data key="d7">0.11676180708089608</data>
    </edge>
    <edge source="O15294" target="P31749">
      <data key="d7">0.1084408545909218</data>
    </edge>
    <edge source="O15294" target="Q9UBL3">
      <data key="d7">0.12681265738852215</data>
    </edge>
    <edge source="O15294" target="Q15291">
      <data key="d7">0.120252103784307</data>
    </edge>
    <edge source="O15294" target="P51610">
      <data key="d7">0.24096862931855206</data>
    </edge>
    <edge source="Q9H6Z9" target="Q9Y4H2">
      <data key="d7">0.04813864542046231</data>
    </edge>
    <edge source="Q9H6Z9" target="O15169">
      <data key="d7">0.11889182915981589</data>
    </edge>
    <edge source="Q9H6Z9" target="Q13188">
      <data key="d7">0.1307286348552368</data>
    </edge>
    <edge source="Q9H6Z9" target="P48729">
      <data key="d7">0.1266178385698828</data>
    </edge>
    <edge source="Q9H6Z9" target="O75376">
      <data key="d7">0.06401269229545797</data>
    </edge>
    <edge source="Q9H6Z9" target="P35568">
      <data key="d7">0.057656832706771195</data>
    </edge>
    <edge source="Q9UQ35" target="Q13523">
      <data key="d7">0.39850211124684637</data>
    </edge>
    <edge source="Q9UQ35" target="Q15287">
      <data key="d7">0.18575940021597775</data>
    </edge>
    <edge source="Q9UQ35" target="P31749">
      <data key="d7">0.008517642067208361</data>
    </edge>
    <edge source="Q9UQ35" target="O94906">
      <data key="d7">0.4903830396699887</data>
    </edge>
    <edge source="Q9UQ35" target="P61326">
      <data key="d7">0.2640724557439282</data>
    </edge>
    <edge source="Q9UQ35" target="P53779">
      <data key="d7">0.02743283755472964</data>
    </edge>
    <edge source="Q9UQ35" target="Q15428">
      <data key="d7">0.4080998537911162</data>
    </edge>
    <edge source="Q12789" target="Q14684">
      <data key="d7">0.11715394518499019</data>
    </edge>
    <edge source="Q12789" target="P31749">
      <data key="d7">0.01427681599927387</data>
    </edge>
    <edge source="Q12789" target="Q8WUA4">
      <data key="d7">0.8555663294899037</data>
    </edge>
    <edge source="Q12789" target="P53779">
      <data key="d7">0.029834332238608555</data>
    </edge>
    <edge source="P33992" target="P49736">
      <data key="d7">0.5730007734208086</data>
    </edge>
    <edge source="P33992" target="Q14684">
      <data key="d7">0.08157587985458707</data>
    </edge>
    <edge source="P33992" target="O96017">
      <data key="d7">0.09942759130521736</data>
    </edge>
    <edge source="P33992" target="O95816">
      <data key="d7">0.028326137531757566</data>
    </edge>
    <edge source="O75376" target="P31749">
      <data key="d7">0.07266344555222212</data>
    </edge>
    <edge source="Q8N5S9" target="Q8TDC3">
      <data key="d7">0.14678537151215554</data>
    </edge>
    <edge source="Q8N5S9" target="P31749">
      <data key="d7">0.06114884833664561</data>
    </edge>
    <edge source="Q8N5S9" target="Q13153">
      <data key="d7">0.1301350402274882</data>
    </edge>
    <edge source="Q8N5S9" target="Q16566">
      <data key="d7">0.27619566337227186</data>
    </edge>
    <edge source="Q8N5S9" target="Q16584">
      <data key="d7">0.3567549301018836</data>
    </edge>
    <edge source="P27986" target="P10912">
      <data key="d7">0.13442700210993663</data>
    </edge>
    <edge source="P27986" target="Q9Y4H2">
      <data key="d7">0.2140282952814048</data>
    </edge>
    <edge source="P27986" target="P08581">
      <data key="d7">0.1621842245935395</data>
    </edge>
    <edge source="P27986" target="Q16584">
      <data key="d7">0.0764180161447759</data>
    </edge>
    <edge source="P27986" target="P31749">
      <data key="d7">0.1872923766449943</data>
    </edge>
    <edge source="P27986" target="P63000">
      <data key="d7">0.2032839504571952</data>
    </edge>
    <edge source="P27986" target="P08069">
      <data key="d7">0.17975262081945714</data>
    </edge>
    <edge source="P27986" target="O14733">
      <data key="d7">0.12255622679011158</data>
    </edge>
    <edge source="P27986" target="P10398">
      <data key="d7">0.06802085473026723</data>
    </edge>
    <edge source="P27986" target="P35568">
      <data key="d7">0.21478261934586282</data>
    </edge>
    <edge source="P27986" target="P09619">
      <data key="d7">0.1388246728608833</data>
    </edge>
    <edge source="P14210" target="Q05397">
      <data key="d7">0.1578434821024392</data>
    </edge>
    <edge source="P14210" target="P08581">
      <data key="d7">0.2658106068776421</data>
    </edge>
    <edge source="P14210" target="P31749">
      <data key="d7">0.167945442542033</data>
    </edge>
    <edge source="P04792" target="O60566">
      <data key="d7">0.038275432029062716</data>
    </edge>
    <edge source="P04792" target="P31749">
      <data key="d7">0.13695167024908123</data>
    </edge>
    <edge source="P04792" target="P63000">
      <data key="d7">0.11690562088362279</data>
    </edge>
    <edge source="P04792" target="Q13153">
      <data key="d7">0.10416706609362254</data>
    </edge>
    <edge source="P04792" target="P09769">
      <data key="d7">0.13544828684590976</data>
    </edge>
    <edge source="P04792" target="P53778">
      <data key="d7">0.056776068794089696</data>
    </edge>
    <edge source="P04792" target="Q14684">
      <data key="d7">0.08782827287668563</data>
    </edge>
    <edge source="P04792" target="P10398">
      <data key="d7">0.10044390117972153</data>
    </edge>
    <edge source="O94906" target="Q13523">
      <data key="d7">0.3245525856105861</data>
    </edge>
    <edge source="O94906" target="Q14684">
      <data key="d7">0.12878121552202434</data>
    </edge>
    <edge source="O94906" target="Q15287">
      <data key="d7">0.1566413821109086</data>
    </edge>
    <edge source="O94906" target="Q9BUQ8">
      <data key="d7">0.44961219132311336</data>
    </edge>
    <edge source="O94906" target="Q15428">
      <data key="d7">0.5604424664117053</data>
    </edge>
    <edge source="O94906" target="P10398">
      <data key="d7">0.0365933078339977</data>
    </edge>
    <edge source="Q15287" target="Q9UKV3">
      <data key="d7">0.34917090675251383</data>
    </edge>
    <edge source="Q15287" target="Q13523">
      <data key="d7">0.16016624611103525</data>
    </edge>
    <edge source="Q15287" target="P61326">
      <data key="d7">0.6308377802225832</data>
    </edge>
    <edge source="Q15287" target="Q9BUQ8">
      <data key="d7">0.13396341573088005</data>
    </edge>
    <edge source="Q15287" target="Q15428">
      <data key="d7">0.1588598755761678</data>
    </edge>
    <edge source="Q14684" target="Q9UKV3">
      <data key="d7">0.20881643622598742</data>
    </edge>
    <edge source="Q14684" target="Q9NX58">
      <data key="d7">0.3011700046323853</data>
    </edge>
    <edge source="Q14684" target="P62241">
      <data key="d7">0.14579132574096765</data>
    </edge>
    <edge source="Q14684" target="Q96BK5">
      <data key="d7">0.09174448397553525</data>
    </edge>
    <edge source="Q14684" target="P31689">
      <data key="d7">0.07349524780443727</data>
    </edge>
    <edge source="Q14684" target="P33981">
      <data key="d7">0.05186051048219768</data>
    </edge>
    <edge source="Q14684" target="Q9Y5B9">
      <data key="d7">0.24504780862745815</data>
    </edge>
    <edge source="Q14684" target="P48729">
      <data key="d7">0.08480456148865603</data>
    </edge>
    <edge source="Q14684" target="Q9BUQ8">
      <data key="d7">0.14476851196183055</data>
    </edge>
    <edge source="Q14684" target="Q9NWH9">
      <data key="d7">0.1865859770305272</data>
    </edge>
    <edge source="Q05397" target="P31749">
      <data key="d7">0.14717064571429775</data>
    </edge>
    <edge source="Q05397" target="P09769">
      <data key="d7">0.31404770602765547</data>
    </edge>
    <edge source="Q05397" target="P18031">
      <data key="d7">0.15831924259125316</data>
    </edge>
    <edge source="Q05397" target="P08581">
      <data key="d7">0.22161578631984943</data>
    </edge>
    <edge source="Q05397" target="P63000">
      <data key="d7">0.22896206172737124</data>
    </edge>
    <edge source="Q05397" target="P09619">
      <data key="d7">0.2243679788942931</data>
    </edge>
    <edge source="Q05397" target="Q13153">
      <data key="d7">0.21586673833381648</data>
    </edge>
    <edge source="Q05397" target="O00459">
      <data key="d7">0.1541910431298818</data>
    </edge>
    <edge source="Q05397" target="P54764">
      <data key="d7">0.20758785352221742</data>
    </edge>
    <edge source="Q9NX58" target="P49458">
      <data key="d7">0.10750222703229037</data>
    </edge>
    <edge source="Q92925" target="O95816">
      <data key="d7">0.06373746286674538</data>
    </edge>
    <edge source="Q9UMN6" target="Q9UBL3">
      <data key="d7">0.5277006946558263</data>
    </edge>
    <edge source="Q9UMN6" target="P53779">
      <data key="d7">0.10021069273358589</data>
    </edge>
    <edge source="Q9UMN6" target="Q15291">
      <data key="d7">0.48856448702058297</data>
    </edge>
    <edge source="P18031" target="P10912">
      <data key="d7">0.19644636089029124</data>
    </edge>
    <edge source="P18031" target="P14635">
      <data key="d7">0.11408157421820442</data>
    </edge>
    <edge source="P18031" target="P31749">
      <data key="d7">0.10952756585763831</data>
    </edge>
    <edge source="P18031" target="P08069">
      <data key="d7">0.2184843767328907</data>
    </edge>
    <edge source="P18031" target="P08581">
      <data key="d7">0.12865806791110304</data>
    </edge>
    <edge source="P18031" target="P09619">
      <data key="d7">0.15002037765322254</data>
    </edge>
    <edge source="P18031" target="P35568">
      <data key="d7">0.16091359645552017</data>
    </edge>
    <edge source="O75293" target="O14733">
      <data key="d7">0.23102282888217654</data>
    </edge>
    <edge source="Q9UQ07" target="Q13523">
      <data key="d7">0.4127268776845333</data>
    </edge>
    <edge source="Q8WUA4" target="P33991">
      <data key="d7">0.12434244577567095</data>
    </edge>
    <edge source="Q8WUA4" target="P49736">
      <data key="d7">0.08476261076250839</data>
    </edge>
    <edge source="Q9Y5B9" target="P33991">
      <data key="d7">0.16605859996137848</data>
    </edge>
    <edge source="P08581" target="P09769">
      <data key="d7">0.17762140903864929</data>
    </edge>
    <edge source="P08581" target="P08069">
      <data key="d7">0.23193652132584322</data>
    </edge>
    <edge source="P08581" target="O00459">
      <data key="d7">0.1576619032947037</data>
    </edge>
    <edge source="P08581" target="P35568">
      <data key="d7">0.11089005673241711</data>
    </edge>
    <edge source="P53779" target="P14635">
      <data key="d7">0.11730201145732065</data>
    </edge>
    <edge source="P53779" target="Q15007">
      <data key="d7">0.05272250973217136</data>
    </edge>
    <edge source="P53779" target="Q7KZI7">
      <data key="d7">0.21902667435838608</data>
    </edge>
    <edge source="P53779" target="P63000">
      <data key="d7">0.10285571205009149</data>
    </edge>
    <edge source="P53779" target="O14733">
      <data key="d7">0.40437379853198663</data>
    </edge>
    <edge source="P53779" target="P35568">
      <data key="d7">0.1057295302528773</data>
    </edge>
    <edge source="Q13409" target="Q14204">
      <data key="d7">0.38915060912033894</data>
    </edge>
    <edge source="Q9UKV3" target="P61326">
      <data key="d7">0.2193973671377099</data>
    </edge>
    <edge source="Q9UKV3" target="Q15428">
      <data key="d7">0.1484873521974226</data>
    </edge>
    <edge source="Q9UKV3" target="P31749">
      <data key="d7">0.04204266274398627</data>
    </edge>
    <edge source="Q9Y2H1" target="O95347">
      <data key="d7">0.14983062494421917</data>
    </edge>
    <edge source="Q9Y2H1" target="Q15208">
      <data key="d7">0.366066435377506</data>
    </edge>
    <edge source="Q9Y2H1" target="Q13188">
      <data key="d7">0.16323115084050602</data>
    </edge>
    <edge source="Q13188" target="P51955">
      <data key="d7">0.13990332397131405</data>
    </edge>
    <edge source="Q13188" target="P31749">
      <data key="d7">0.11143967116983008</data>
    </edge>
    <edge source="Q13188" target="Q7L7X3">
      <data key="d7">0.321235078984873</data>
    </edge>
    <edge source="Q13188" target="O95835">
      <data key="d7">0.2582221202654472</data>
    </edge>
    <edge source="P09769" target="O43353">
      <data key="d7">0.18333150947626561</data>
    </edge>
    <edge source="P09769" target="O95816">
      <data key="d7">0.06201515878760686</data>
    </edge>
    <edge source="O96017" target="O95347">
      <data key="d7">0.06029702371578648</data>
    </edge>
    <edge source="O96017" target="P33981">
      <data key="d7">0.20887354047751386</data>
    </edge>
    <edge source="P51955" target="O14733">
      <data key="d7">0.2856011891337509</data>
    </edge>
    <edge source="P37173" target="O00459">
      <data key="d7">0.06859979730296428</data>
    </edge>
    <edge source="Q16584" target="Q13233">
      <data key="d7">0.3928999389995195</data>
    </edge>
    <edge source="Q16584" target="Q13153">
      <data key="d7">0.18889349786319748</data>
    </edge>
    <edge source="Q16584" target="P31749">
      <data key="d7">0.0919816519104444</data>
    </edge>
    <edge source="Q16584" target="P63000">
      <data key="d7">0.08258709954452918</data>
    </edge>
    <edge source="P31749" target="Q9Y4H2">
      <data key="d7">0.19036881951359896</data>
    </edge>
    <edge source="P31749" target="Q13153">
      <data key="d7">0.16682134813671937</data>
    </edge>
    <edge source="P31749" target="O95816">
      <data key="d7">0.070957572344347</data>
    </edge>
    <edge source="P31749" target="P63000">
      <data key="d7">0.1250030160293882</data>
    </edge>
    <edge source="P31749" target="O14920">
      <data key="d7">0.11445145809603964</data>
    </edge>
    <edge source="P31749" target="P35568">
      <data key="d7">0.14242595954096846</data>
    </edge>
    <edge source="P14635" target="Q13153">
      <data key="d7">0.11624658516715473</data>
    </edge>
    <edge source="P11309" target="Q9Y4H2">
      <data key="d7">0.08206809709112765</data>
    </edge>
    <edge source="P11309" target="P53355">
      <data key="d7">0.20746033897296748</data>
    </edge>
    <edge source="P11309" target="P35568">
      <data key="d7">0.09474490708862275</data>
    </edge>
    <edge source="O95229" target="O60566">
      <data key="d7">0.45129613818864245</data>
    </edge>
    <edge source="Q7Z3K6" target="O95785">
      <data key="d7">0.148093798970008</data>
    </edge>
    <edge source="Q9Y4H2" target="P08069">
      <data key="d7">0.230049963303191</data>
    </edge>
    <edge source="Q9Y4H2" target="P35568">
      <data key="d7">0.4239873886341531</data>
    </edge>
    <edge source="Q9Y4H2" target="P09619">
      <data key="d7">0.13532598407424168</data>
    </edge>
    <edge source="Q9Y4H2" target="O14920">
      <data key="d7">0.1020061950627957</data>
    </edge>
    <edge source="P35568" target="O14920">
      <data key="d7">0.1102326444850595</data>
    </edge>
    <edge source="P35568" target="P08069">
      <data key="d7">0.20482746418171438</data>
    </edge>
    <edge source="P35568" target="P48729">
      <data key="d7">0.06687952241182517</data>
    </edge>
    <edge source="P35568" target="O14733">
      <data key="d7">0.11570519330865495</data>
    </edge>
    <edge source="P35568" target="P09619">
      <data key="d7">0.12814703746863754</data>
    </edge>
    <edge source="O14686" target="Q9UBL3">
      <data key="d7">0.444638064191621</data>
    </edge>
    <edge source="O14686" target="Q15291">
      <data key="d7">0.4063335825388184</data>
    </edge>
    <edge source="O14686" target="Q9BTK6">
      <data key="d7">0.3396610307882081</data>
    </edge>
    <edge source="O15169" target="Q13233">
      <data key="d7">0.17177035806252666</data>
    </edge>
    <edge source="O15169" target="P48729">
      <data key="d7">0.25929593575636317</data>
    </edge>
    <edge source="P33991" target="P49736">
      <data key="d7">0.592819429244646</data>
    </edge>
    <edge source="P48729" target="O14920">
      <data key="d7">0.14320128060304305</data>
    </edge>
    <edge source="Q7KZI7" target="Q7L7X3">
      <data key="d7">0.2870451530773533</data>
    </edge>
    <edge source="Q13233" target="O14733">
      <data key="d7">0.37225551696655934</data>
    </edge>
    <edge source="Q13233" target="O14920">
      <data key="d7">0.1989286835341839</data>
    </edge>
    <edge source="Q13233" target="P63000">
      <data key="d7">0.08877944759996487</data>
    </edge>
    <edge source="Q13233" target="O95816">
      <data key="d7">0.11108836797688763</data>
    </edge>
    <edge source="Q13233" target="Q13153">
      <data key="d7">0.15391825262805603</data>
    </edge>
    <edge source="Q13233" target="P31689">
      <data key="d7">0.10967689218739042</data>
    </edge>
    <edge source="Q13233" target="P62241">
      <data key="d7">0.04199271530297929</data>
    </edge>
    <edge source="Q13153" target="P31689">
      <data key="d7">0.09621201219030309</data>
    </edge>
    <edge source="Q13153" target="Q8IWQ3">
      <data key="d7">0.16971155380030703</data>
    </edge>
    <edge source="Q13153" target="P63000">
      <data key="d7">0.26586575289831366</data>
    </edge>
    <edge source="Q13153" target="P10398">
      <data key="d7">0.1433907785551069</data>
    </edge>
    <edge source="Q13153" target="Q9Y239">
      <data key="d7">0.1492119821097869</data>
    </edge>
    <edge source="P09619" target="O00459">
      <data key="d7">0.13394723120379184</data>
    </edge>
    <edge source="O43353" target="Q13489">
      <data key="d7">0.13320774078266345</data>
    </edge>
    <edge source="O43353" target="Q9Y239">
      <data key="d7">0.37701170236098747</data>
    </edge>
    <edge source="O43353" target="O14733">
      <data key="d7">0.2384546327134087</data>
    </edge>
    <edge source="O95816" target="O60566">
      <data key="d7">0.031111137809276716</data>
    </edge>
    <edge source="O95816" target="P62241">
      <data key="d7">0.03147120564857166</data>
    </edge>
    <edge source="O95816" target="P53355">
      <data key="d7">0.128927198167929</data>
    </edge>
    <edge source="O95816" target="P10398">
      <data key="d7">0.1815936086068542</data>
    </edge>
    <edge source="P63000" target="O95835">
      <data key="d7">0.09611612207888263</data>
    </edge>
    <edge source="Q9BTK6" target="Q8NEZ4">
      <data key="d7">0.40149190755739683</data>
    </edge>
    <edge source="Q9BTK6" target="Q9UBL3">
      <data key="d7">0.23007926489042996</data>
    </edge>
    <edge source="Q9BTK6" target="Q15291">
      <data key="d7">0.2184221846752587</data>
    </edge>
    <edge source="P48059" target="P53355">
      <data key="d7">0.12011821127524393</data>
    </edge>
    <edge source="Q8NEZ4" target="Q9UBL3">
      <data key="d7">0.5315138195436058</data>
    </edge>
    <edge source="Q8NEZ4" target="Q15291">
      <data key="d7">0.5093464924389397</data>
    </edge>
    <edge source="Q9H7Z6" target="P51610">
      <data key="d7">0.4744466685539966</data>
    </edge>
    <edge source="Q9H7Z6" target="Q9UBL3">
      <data key="d7">0.14402844785804228</data>
    </edge>
    <edge source="Q9H7Z6" target="Q15291">
      <data key="d7">0.18858918793823667</data>
    </edge>
    <edge source="P62241" target="P61326">
      <data key="d7">0.2685197400864977</data>
    </edge>
    <edge source="O14920" target="Q13489">
      <data key="d7">0.22010724860137373</data>
    </edge>
    <edge source="O60566" target="P33981">
      <data key="d7">0.41786369456916994</data>
    </edge>
    <edge source="P53778" target="Q13523">
      <data key="d7">0.24750538171756672</data>
    </edge>
    <edge source="Q15428" target="Q9BUQ8">
      <data key="d7">0.3687951788277169</data>
    </edge>
    <edge source="P61326" target="Q96BK5">
      <data key="d7">0.07918491914095122</data>
    </edge>
    <edge source="P61326" target="Q13523">
      <data key="d7">0.23721438818583268</data>
    </edge>
    <edge source="P51610" target="Q9UBL3">
      <data key="d7">0.13683458424575182</data>
    </edge>
    <edge source="P31689" target="P10398">
      <data key="d7">0.14591907268168416</data>
    </edge>
    <edge source="P33981" target="Q15291">
      <data key="d7">0.052598786867634605</data>
    </edge>
    <edge source="Q9UBL3" target="Q15291">
      <data key="d7">0.7613303665147861</data>
    </edge>
    <edge source="Q9BUQ8" target="Q13523">
      <data key="d7">0.4145237546393339</data>
    </edge>
    <edge source="O00459" target="P08069">
      <data key="d7">0.1922131366230513</data>
    </edge>
    <edge source="P10912" target="P08069">
      <data key="d7">0.2372183686557945</data>
    </edge>
  </graph>
</graphml>
```
