## Supplementary Data S2 for "phuEGO: A network-based method to reconstruct active signalling pathways from phosphoproteomics datasets": klann.graphml.xml

```
<?xml version='1.0' encoding='utf-8'?>
<graphml xmlns="http://graphml.graphdrawing.org/xmlns" xmlns:xsi="http://www.w3.org/2001/XMLSchema-instance" xsi:schemaLocation="http://graphml.graphdrawing.org/xmlns http://graphml.graphdrawing.org/xmlns/1.0/graphml.xsd">
  <key id="d7" for="edge" attr.name="weight" attr.type="double" />
  <key id="d6" for="node" attr.name="module_5" attr.type="boolean" />
  <key id="d5" for="node" attr.name="module_4" attr.type="boolean" />
  <key id="d4" for="node" attr.name="drug_target" attr.type="boolean" />
  <key id="d3" for="node" attr.name="module_3" attr.type="boolean" />
  <key id="d2" for="node" attr.name="module_1" attr.type="boolean" />
  <key id="d1" for="node" attr.name="module_0" attr.type="boolean" />
  <key id="d0" for="node" attr.name="module_2" attr.type="boolean" />
  <graph edgedefault="undirected">
    <node id="P22455">
      <data key="d0">False</data>
      <data key="d1">False</data>
      <data key="d2">False</data>
      <data key="d3">True</data>
      <data key="d4">True</data>
      <data key="d5">False</data>
    </node>
    <node id="Q92731">
      <data key="d0">False</data>
      <data key="d1">True</data>
      <data key="d2">False</data>
      <data key="d3">False</data>
      <data key="d4">True</data>
      <data key="d5">False</data>
    </node>
    <node id="P28482">
      <data key="d0">True</data>
      <data key="d1">False</data>
      <data key="d2">False</data>
      <data key="d3">True</data>
      <data key="d4">False</data>
      <data key="d5">True</data>
    </node>
    <node id="P29590">
      <data key="d0">False</data>
      <data key="d1">True</data>
      <data key="d2">True</data>
      <data key="d3">False</data>
      <data key="d4">False</data>
      <data key="d5">False</data>
    </node>
    <node id="Q5JR12">
      <data key="d0">True</data>
      <data key="d5">False</data>
      <data key="d1">False</data>
      <data key="d2">False</data>
      <data key="d3">False</data>
      <data key="d4">False</data>
    </node>
    <node id="Q08999">
      <data key="d0">False</data>
      <data key="d1">False</data>
      <data key="d2">True</data>
      <data key="d3">False</data>
      <data key="d4">False</data>
      <data key="d5">False</data>
    </node>
    <node id="Q02575">
      <data key="d0">False</data>
      <data key="d5">False</data>
      <data key="d1">True</data>
      <data key="d2">False</data>
      <data key="d3">False</data>
      <data key="d4">False</data>
    </node>
    <node id="O15273">
      <data key="d0">False</data>
      <data key="d5">True</data>
      <data key="d1">False</data>
      <data key="d2">False</data>
      <data key="d3">False</data>
      <data key="d4">False</data>
    </node>
    <node id="P52564">
      <data key="d0">True</data>
      <data key="d1">False</data>
      <data key="d2">False</data>
      <data key="d3">False</data>
      <data key="d4">False</data>
      <data key="d5">False</data>
    </node>
    <node id="Q9UQB9">
      <data key="d0">False</data>
      <data key="d1">False</data>
      <data key="d2">False</data>
      <data key="d3">True</data>
      <data key="d4">False</data>
      <data key="d5">False</data>
    </node>
    <node id="Q8WXF1">
      <data key="d0">False</data>
      <data key="d1">False</data>
      <data key="d2">True</data>
      <data key="d3">False</data>
      <data key="d4">False</data>
      <data key="d5">False</data>
    </node>
    <node id="P68106">
      <data key="d0">False</data>
      <data key="d1">False</data>
      <data key="d2">False</data>
      <data key="d3">False</data>
      <data key="d4">False</data>
      <data key="d5">True</data>
    </node>
    <node id="Q7Z2Y5">
      <data key="d0">True</data>
      <data key="d1">False</data>
      <data key="d2">False</data>
      <data key="d3">False</data>
      <data key="d4">False</data>
      <data key="d5">False</data>
    </node>
    <node id="Q9Y4K4">
      <data key="d0">True</data>
      <data key="d1">False</data>
      <data key="d2">False</data>
      <data key="d3">False</data>
      <data key="d4">False</data>
      <data key="d5">False</data>
    </node>
    <node id="Q96PY6">
      <data key="d0">False</data>
      <data key="d1">False</data>
      <data key="d2">True</data>
      <data key="d3">False</data>
      <data key="d4">False</data>
      <data key="d5">False</data>
    </node>
    <node id="P08238">
      <data key="d0">False</data>
      <data key="d1">False</data>
      <data key="d2">False</data>
      <data key="d3">True</data>
      <data key="d4">True</data>
      <data key="d5">False</data>
    </node>
    <node id="Q9NZJ5">
      <data key="d0">False</data>
      <data key="d1">False</data>
      <data key="d2">False</data>
      <data key="d3">False</data>
      <data key="d4">False</data>
      <data key="d5">True</data>
    </node>
    <node id="P50613">
      <data key="d0">False</data>
      <data key="d1">True</data>
      <data key="d2">True</data>
      <data key="d3">False</data>
      <data key="d4">False</data>
      <data key="d5">False</data>
    </node>
    <node id="P54132">
      <data key="d0">False</data>
      <data key="d5">False</data>
      <data key="d1">True</data>
      <data key="d2">True</data>
      <data key="d3">True</data>
      <data key="d4">False</data>
    </node>
    <node id="Q9UNS1">
      <data key="d0">False</data>
      <data key="d1">True</data>
      <data key="d2">False</data>
      <data key="d3">False</data>
      <data key="d4">False</data>
      <data key="d5">False</data>
    </node>
    <node id="Q13112">
      <data key="d0">False</data>
      <data key="d1">True</data>
      <data key="d2">False</data>
      <data key="d3">False</data>
      <data key="d4">False</data>
      <data key="d5">False</data>
    </node>
    <node id="O43187">
      <data key="d0">False</data>
      <data key="d1">True</data>
      <data key="d2">False</data>
      <data key="d3">False</data>
      <data key="d4">False</data>
      <data key="d5">False</data>
    </node>
    <node id="Q96T88">
      <data key="d0">False</data>
      <data key="d1">False</data>
      <data key="d2">False</data>
      <data key="d3">True</data>
      <data key="d4">False</data>
      <data key="d5">False</data>
    </node>
    <node id="P27448">
      <data key="d0">False</data>
      <data key="d1">False</data>
      <data key="d2">False</data>
      <data key="d3">True</data>
      <data key="d4">False</data>
      <data key="d5">False</data>
    </node>
    <node id="Q9HAW4">
      <data key="d0">False</data>
      <data key="d5">False</data>
      <data key="d1">True</data>
      <data key="d2">False</data>
      <data key="d3">True</data>
      <data key="d4">False</data>
    </node>
    <node id="Q13501">
      <data key="d0">False</data>
      <data key="d1">False</data>
      <data key="d2">True</data>
      <data key="d3">False</data>
      <data key="d4">False</data>
      <data key="d5">False</data>
    </node>
    <node id="P05198">
      <data key="d0">False</data>
      <data key="d1">False</data>
      <data key="d2">False</data>
      <data key="d3">False</data>
      <data key="d4">False</data>
      <data key="d5">True</data>
    </node>
    <node id="Q02224">
      <data key="d0">False</data>
      <data key="d1">False</data>
      <data key="d2">True</data>
      <data key="d3">False</data>
      <data key="d4">False</data>
      <data key="d6">True</data>
      <data key="d5">False</data>
    </node>
    <node id="P49761">
      <data key="d0">False</data>
      <data key="d1">False</data>
      <data key="d2">False</data>
      <data key="d3">False</data>
      <data key="d4">False</data>
      <data key="d5">True</data>
    </node>
    <node id="P35659">
      <data key="d0">False</data>
      <data key="d5">False</data>
      <data key="d1">True</data>
      <data key="d2">False</data>
      <data key="d3">False</data>
      <data key="d4">False</data>
    </node>
    <node id="P38398">
      <data key="d0">False</data>
      <data key="d1">True</data>
      <data key="d2">False</data>
      <data key="d3">False</data>
      <data key="d4">False</data>
      <data key="d5">False</data>
    </node>
    <node id="Q8IVH8">
      <data key="d0">True</data>
      <data key="d1">False</data>
      <data key="d2">False</data>
      <data key="d3">False</data>
      <data key="d4">False</data>
      <data key="d5">False</data>
    </node>
    <node id="Q8WYB5">
      <data key="d0">False</data>
      <data key="d5">False</data>
      <data key="d1">True</data>
      <data key="d2">False</data>
      <data key="d3">False</data>
      <data key="d4">False</data>
    </node>
    <node id="O43929">
      <data key="d0">False</data>
      <data key="d1">True</data>
      <data key="d2">False</data>
      <data key="d3">False</data>
      <data key="d4">False</data>
      <data key="d5">False</data>
    </node>
    <node id="O14777">
      <data key="d0">False</data>
      <data key="d5">False</data>
      <data key="d1">False</data>
      <data key="d2">True</data>
      <data key="d3">False</data>
      <data key="d4">False</data>
    </node>
    <node id="O15075">
      <data key="d0">False</data>
      <data key="d1">True</data>
      <data key="d2">False</data>
      <data key="d3">False</data>
      <data key="d4">False</data>
      <data key="d5">False</data>
    </node>
    <node id="Q8WVM7">
      <data key="d0">False</data>
      <data key="d1">False</data>
      <data key="d2">False</data>
      <data key="d3">True</data>
      <data key="d4">False</data>
      <data key="d6">True</data>
      <data key="d5">False</data>
    </node>
    <node id="P24941">
      <data key="d0">False</data>
      <data key="d1">True</data>
      <data key="d2">False</data>
      <data key="d3">True</data>
      <data key="d4">False</data>
      <data key="d6">True</data>
      <data key="d5">False</data>
    </node>
    <node id="Q04912">
      <data key="d0">False</data>
      <data key="d1">False</data>
      <data key="d2">False</data>
      <data key="d3">False</data>
      <data key="d4">False</data>
      <data key="d5">True</data>
    </node>
    <node id="P51114">
      <data key="d0">False</data>
      <data key="d1">True</data>
      <data key="d2">False</data>
      <data key="d3">False</data>
      <data key="d4">False</data>
      <data key="d5">False</data>
    </node>
    <node id="P06400">
      <data key="d0">False</data>
      <data key="d1">True</data>
      <data key="d2">False</data>
      <data key="d3">False</data>
      <data key="d4">False</data>
      <data key="d5">False</data>
    </node>
    <node id="Q8NG66">
      <data key="d0">False</data>
      <data key="d5">False</data>
      <data key="d1">False</data>
      <data key="d2">False</data>
      <data key="d3">True</data>
      <data key="d4">False</data>
    </node>
    <node id="Q14566">
      <data key="d0">False</data>
      <data key="d1">True</data>
      <data key="d2">False</data>
      <data key="d3">False</data>
      <data key="d4">False</data>
      <data key="d5">False</data>
    </node>
    <node id="Q92759">
      <data key="d0">False</data>
      <data key="d1">True</data>
      <data key="d2">False</data>
      <data key="d3">False</data>
      <data key="d4">False</data>
      <data key="d5">False</data>
    </node>
    <node id="Q9NYL2">
      <data key="d0">True</data>
      <data key="d1">False</data>
      <data key="d2">False</data>
      <data key="d3">False</data>
      <data key="d4">False</data>
      <data key="d5">False</data>
    </node>
    <node id="Q14188">
      <data key="d0">False</data>
      <data key="d5">False</data>
      <data key="d1">True</data>
      <data key="d2">True</data>
      <data key="d3">False</data>
      <data key="d4">False</data>
    </node>
    <node id="P53350">
      <data key="d0">False</data>
      <data key="d1">False</data>
      <data key="d2">True</data>
      <data key="d3">False</data>
      <data key="d4">False</data>
      <data key="d5">False</data>
    </node>
    <node id="P49840">
      <data key="d0">True</data>
      <data key="d1">False</data>
      <data key="d2">False</data>
      <data key="d3">False</data>
      <data key="d4">False</data>
      <data key="d5">True</data>
    </node>
    <node id="O15164">
      <data key="d0">False</data>
      <data key="d1">True</data>
      <data key="d2">False</data>
      <data key="d3">False</data>
      <data key="d4">False</data>
      <data key="d5">False</data>
    </node>
    <node id="Q15375">
      <data key="d0">True</data>
      <data key="d1">False</data>
      <data key="d2">False</data>
      <data key="d3">False</data>
      <data key="d4">False</data>
      <data key="d5">False</data>
    </node>
    <node id="P29317">
      <data key="d0">True</data>
      <data key="d1">False</data>
      <data key="d2">False</data>
      <data key="d3">False</data>
      <data key="d4">True</data>
      <data key="d5">False</data>
    </node>
    <node id="P61088">
      <data key="d0">False</data>
      <data key="d1">False</data>
      <data key="d2">False</data>
      <data key="d3">True</data>
      <data key="d4">False</data>
      <data key="d5">False</data>
    </node>
    <node id="Q15139">
      <data key="d0">False</data>
      <data key="d1">False</data>
      <data key="d2">False</data>
      <data key="d3">False</data>
      <data key="d4">False</data>
      <data key="d5">True</data>
    </node>
    <node id="P30291">
      <data key="d0">False</data>
      <data key="d1">True</data>
      <data key="d2">False</data>
      <data key="d3">False</data>
      <data key="d4">False</data>
      <data key="d5">False</data>
    </node>
    <node id="Q9HBH9">
      <data key="d0">False</data>
      <data key="d1">False</data>
      <data key="d2">False</data>
      <data key="d3">True</data>
      <data key="d4">False</data>
      <data key="d5">True</data>
    </node>
    <node id="Q9Y618">
      <data key="d0">False</data>
      <data key="d1">True</data>
      <data key="d2">False</data>
      <data key="d3">False</data>
      <data key="d4">False</data>
      <data key="d5">False</data>
    </node>
    <node id="Q04726">
      <data key="d0">False</data>
      <data key="d5">False</data>
      <data key="d1">False</data>
      <data key="d2">False</data>
      <data key="d3">True</data>
      <data key="d4">False</data>
    </node>
    <node id="P04629">
      <data key="d0">False</data>
      <data key="d1">False</data>
      <data key="d2">False</data>
      <data key="d3">False</data>
      <data key="d4">False</data>
      <data key="d5">True</data>
    </node>
    <node id="Q14207">
      <data key="d0">False</data>
      <data key="d1">True</data>
      <data key="d2">False</data>
      <data key="d3">False</data>
      <data key="d4">False</data>
      <data key="d5">False</data>
    </node>
    <node id="Q96GX5">
      <data key="d0">False</data>
      <data key="d1">False</data>
      <data key="d2">False</data>
      <data key="d3">True</data>
      <data key="d4">False</data>
      <data key="d5">False</data>
    </node>
    <node id="Q14683">
      <data key="d0">False</data>
      <data key="d1">False</data>
      <data key="d2">False</data>
      <data key="d3">True</data>
      <data key="d4">False</data>
      <data key="d6">True</data>
      <data key="d5">False</data>
    </node>
    <node id="Q9UKI8">
      <data key="d0">False</data>
      <data key="d1">False</data>
      <data key="d2">True</data>
      <data key="d3">False</data>
      <data key="d4">False</data>
      <data key="d5">False</data>
    </node>
    <node id="P42685">
      <data key="d0">False</data>
      <data key="d1">True</data>
      <data key="d2">False</data>
      <data key="d3">False</data>
      <data key="d4">True</data>
      <data key="d5">False</data>
    </node>
    <node id="Q92918">
      <data key="d0">True</data>
      <data key="d1">False</data>
      <data key="d2">False</data>
      <data key="d3">False</data>
      <data key="d4">False</data>
      <data key="d5">False</data>
    </node>
    <node id="Q12851">
      <data key="d0">True</data>
      <data key="d1">False</data>
      <data key="d2">False</data>
      <data key="d3">False</data>
      <data key="d4">False</data>
      <data key="d5">False</data>
    </node>
    <node id="O14757">
      <data key="d0">False</data>
      <data key="d1">True</data>
      <data key="d2">True</data>
      <data key="d3">True</data>
      <data key="d4">False</data>
      <data key="d6">True</data>
      <data key="d5">False</data>
    </node>
    <node id="P15822">
      <data key="d0">False</data>
      <data key="d5">False</data>
      <data key="d1">True</data>
      <data key="d2">False</data>
      <data key="d3">False</data>
      <data key="d4">False</data>
    </node>
    <node id="Q14186">
      <data key="d0">False</data>
      <data key="d1">True</data>
      <data key="d2">False</data>
      <data key="d3">False</data>
      <data key="d4">False</data>
      <data key="d5">False</data>
    </node>
    <node id="Q9NZJ0">
      <data key="d0">False</data>
      <data key="d1">False</data>
      <data key="d2">False</data>
      <data key="d3">True</data>
      <data key="d4">False</data>
      <data key="d5">False</data>
    </node>
    <node id="Q13257">
      <data key="d0">True</data>
      <data key="d1">False</data>
      <data key="d2">False</data>
      <data key="d3">False</data>
      <data key="d4">False</data>
      <data key="d5">False</data>
    </node>
    <node id="P78362">
      <data key="d0">False</data>
      <data key="d1">True</data>
      <data key="d2">False</data>
      <data key="d3">False</data>
      <data key="d4">False</data>
      <data key="d5">True</data>
    </node>
    <node id="Q6J9G0">
      <data key="d0">False</data>
      <data key="d1">True</data>
      <data key="d2">False</data>
      <data key="d3">False</data>
      <data key="d4">False</data>
      <data key="d5">False</data>
    </node>
    <node id="P11388">
      <data key="d0">False</data>
      <data key="d1">False</data>
      <data key="d2">True</data>
      <data key="d3">False</data>
      <data key="d4">True</data>
      <data key="d5">False</data>
    </node>
    <node id="Q9ULR3">
      <data key="d0">True</data>
      <data key="d5">False</data>
      <data key="d1">False</data>
      <data key="d2">False</data>
      <data key="d3">False</data>
      <data key="d4">False</data>
    </node>
    <node id="Q13557">
      <data key="d0">False</data>
      <data key="d1">False</data>
      <data key="d2">False</data>
      <data key="d3">False</data>
      <data key="d4">False</data>
      <data key="d5">True</data>
    </node>
    <node id="Q15910">
      <data key="d0">False</data>
      <data key="d5">False</data>
      <data key="d1">False</data>
      <data key="d2">True</data>
      <data key="d3">False</data>
      <data key="d4">False</data>
    </node>
    <node id="Q99759">
      <data key="d0">True</data>
      <data key="d1">False</data>
      <data key="d2">False</data>
      <data key="d3">False</data>
      <data key="d4">False</data>
      <data key="d5">False</data>
    </node>
    <node id="Q9UNL4">
      <data key="d0">False</data>
      <data key="d5">False</data>
      <data key="d1">True</data>
      <data key="d2">False</data>
      <data key="d3">False</data>
      <data key="d4">False</data>
    </node>
    <node id="Q9HAF1">
      <data key="d0">False</data>
      <data key="d5">False</data>
      <data key="d1">True</data>
      <data key="d2">False</data>
      <data key="d3">False</data>
      <data key="d4">False</data>
    </node>
    <node id="O94921">
      <data key="d0">False</data>
      <data key="d5">False</data>
      <data key="d1">True</data>
      <data key="d2">False</data>
      <data key="d3">False</data>
      <data key="d4">False</data>
    </node>
    <node id="Q15233">
      <data key="d0">False</data>
      <data key="d1">False</data>
      <data key="d2">True</data>
      <data key="d3">False</data>
      <data key="d4">False</data>
      <data key="d5">False</data>
    </node>
    <node id="Q8WXI9">
      <data key="d0">False</data>
      <data key="d5">False</data>
      <data key="d1">False</data>
      <data key="d2">True</data>
      <data key="d3">False</data>
      <data key="d4">False</data>
    </node>
    <node id="Q14676">
      <data key="d0">False</data>
      <data key="d5">False</data>
      <data key="d1">False</data>
      <data key="d2">True</data>
      <data key="d3">False</data>
      <data key="d4">False</data>
    </node>
    <node id="Q13535">
      <data key="d0">False</data>
      <data key="d1">False</data>
      <data key="d2">False</data>
      <data key="d3">True</data>
      <data key="d4">False</data>
      <data key="d5">False</data>
    </node>
    <node id="P62877">
      <data key="d0">False</data>
      <data key="d1">False</data>
      <data key="d2">False</data>
      <data key="d3">True</data>
      <data key="d4">True</data>
      <data key="d5">False</data>
    </node>
    <node id="P49959">
      <data key="d0">False</data>
      <data key="d1">True</data>
      <data key="d2">False</data>
      <data key="d3">False</data>
      <data key="d4">False</data>
      <data key="d5">False</data>
    </node>
    <node id="P46013">
      <data key="d0">False</data>
      <data key="d5">False</data>
      <data key="d1">True</data>
      <data key="d2">False</data>
      <data key="d3">False</data>
      <data key="d4">False</data>
    </node>
    <node id="O75496">
      <data key="d0">False</data>
      <data key="d5">False</data>
      <data key="d1">False</data>
      <data key="d2">True</data>
      <data key="d3">False</data>
      <data key="d4">False</data>
    </node>
    <node id="Q14240">
      <data key="d0">False</data>
      <data key="d5">False</data>
      <data key="d1">True</data>
      <data key="d2">False</data>
      <data key="d3">False</data>
      <data key="d4">False</data>
    </node>
    <node id="Q9Y6K1">
      <data key="d0">False</data>
      <data key="d5">False</data>
      <data key="d1">False</data>
      <data key="d2">True</data>
      <data key="d3">False</data>
      <data key="d4">True</data>
    </node>
    <node id="P31751">
      <data key="d0">True</data>
      <data key="d1">False</data>
      <data key="d2">False</data>
      <data key="d3">False</data>
      <data key="d4">False</data>
      <data key="d5">True</data>
    </node>
    <node id="Q14995">
      <data key="d0">False</data>
      <data key="d5">False</data>
      <data key="d1">True</data>
      <data key="d2">False</data>
      <data key="d3">False</data>
      <data key="d4">False</data>
    </node>
    <node id="Q8N3C0">
      <data key="d0">False</data>
      <data key="d5">False</data>
      <data key="d1">False</data>
      <data key="d2">False</data>
      <data key="d3">True</data>
      <data key="d4">False</data>
    </node>
    <node id="Q9NWV8">
      <data key="d0">False</data>
      <data key="d1">True</data>
      <data key="d2">True</data>
      <data key="d3">False</data>
      <data key="d4">False</data>
      <data key="d5">False</data>
    </node>
    <node id="P49454">
      <data key="d0">False</data>
      <data key="d1">False</data>
      <data key="d2">True</data>
      <data key="d3">False</data>
      <data key="d4">False</data>
      <data key="d6">True</data>
      <data key="d5">False</data>
    </node>
    <node id="P15976">
      <data key="d0">False</data>
      <data key="d5">False</data>
      <data key="d1">True</data>
      <data key="d2">False</data>
      <data key="d3">False</data>
      <data key="d4">False</data>
    </node>
    <node id="Q96KB5">
      <data key="d0">False</data>
      <data key="d1">True</data>
      <data key="d2">False</data>
      <data key="d3">False</data>
      <data key="d4">False</data>
      <data key="d5">False</data>
    </node>
    <node id="Q05513">
      <data key="d0">True</data>
      <data key="d1">False</data>
      <data key="d2">False</data>
      <data key="d3">True</data>
      <data key="d4">False</data>
      <data key="d5">False</data>
    </node>
    <node id="P04908">
      <data key="d0">True</data>
      <data key="d5">False</data>
      <data key="d1">False</data>
      <data key="d2">False</data>
      <data key="d3">False</data>
      <data key="d4">False</data>
    </node>
    <node id="P16591">
      <data key="d0">False</data>
      <data key="d1">False</data>
      <data key="d2">False</data>
      <data key="d3">False</data>
      <data key="d4">False</data>
      <data key="d5">True</data>
    </node>
    <node id="Q9UQM7">
      <data key="d0">False</data>
      <data key="d1">False</data>
      <data key="d2">False</data>
      <data key="d3">False</data>
      <data key="d4">False</data>
      <data key="d5">True</data>
    </node>
    <node id="O95251">
      <data key="d0">False</data>
      <data key="d5">False</data>
      <data key="d1">True</data>
      <data key="d2">False</data>
      <data key="d3">False</data>
      <data key="d4">False</data>
    </node>
    <node id="P18858">
      <data key="d0">False</data>
      <data key="d5">False</data>
      <data key="d1">True</data>
      <data key="d2">False</data>
      <data key="d3">False</data>
      <data key="d4">False</data>
    </node>
    <node id="P45983">
      <data key="d0">False</data>
      <data key="d1">False</data>
      <data key="d2">False</data>
      <data key="d3">True</data>
      <data key="d4">False</data>
      <data key="d5">False</data>
    </node>
    <node id="P29320">
      <data key="d0">True</data>
      <data key="d1">False</data>
      <data key="d2">False</data>
      <data key="d3">False</data>
      <data key="d4">False</data>
      <data key="d5">False</data>
    </node>
    <node id="P25205">
      <data key="d0">False</data>
      <data key="d1">True</data>
      <data key="d2">False</data>
      <data key="d3">False</data>
      <data key="d4">False</data>
      <data key="d5">False</data>
    </node>
    <node id="P49674">
      <data key="d0">False</data>
      <data key="d1">False</data>
      <data key="d2">True</data>
      <data key="d3">False</data>
      <data key="d4">False</data>
      <data key="d5">False</data>
    </node>
    <node id="Q9NQS7">
      <data key="d0">False</data>
      <data key="d1">False</data>
      <data key="d2">False</data>
      <data key="d3">True</data>
      <data key="d4">False</data>
      <data key="d5">False</data>
    </node>
    <node id="Q96FF9">
      <data key="d0">False</data>
      <data key="d1">False</data>
      <data key="d2">False</data>
      <data key="d3">True</data>
      <data key="d4">False</data>
      <data key="d6">True</data>
      <data key="d5">False</data>
    </node>
    <node id="P29322">
      <data key="d0">True</data>
      <data key="d1">False</data>
      <data key="d2">False</data>
      <data key="d3">False</data>
      <data key="d4">False</data>
      <data key="d5">False</data>
    </node>
    <node id="P33993">
      <data key="d0">False</data>
      <data key="d1">True</data>
      <data key="d2">False</data>
      <data key="d3">False</data>
      <data key="d4">False</data>
      <data key="d5">False</data>
    </node>
    <node id="O60934">
      <data key="d0">False</data>
      <data key="d1">True</data>
      <data key="d2">False</data>
      <data key="d3">True</data>
      <data key="d4">False</data>
      <data key="d5">False</data>
    </node>
    <node id="Q9UIF9">
      <data key="d0">False</data>
      <data key="d1">True</data>
      <data key="d2">False</data>
      <data key="d3">False</data>
      <data key="d4">False</data>
      <data key="d5">False</data>
    </node>
    <node id="O43283">
      <data key="d0">True</data>
      <data key="d1">False</data>
      <data key="d2">False</data>
      <data key="d3">False</data>
      <data key="d4">False</data>
      <data key="d5">False</data>
    </node>
    <node id="P13639">
      <data key="d0">False</data>
      <data key="d1">False</data>
      <data key="d2">True</data>
      <data key="d3">False</data>
      <data key="d4">False</data>
      <data key="d5">False</data>
    </node>
    <node id="O76021">
      <data key="d0">False</data>
      <data key="d1">False</data>
      <data key="d2">False</data>
      <data key="d3">False</data>
      <data key="d4">False</data>
      <data key="d5">True</data>
    </node>
    <node id="Q00534">
      <data key="d0">False</data>
      <data key="d1">False</data>
      <data key="d2">True</data>
      <data key="d3">False</data>
      <data key="d4">True</data>
      <data key="d5">False</data>
    </node>
    <node id="Q99741">
      <data key="d0">False</data>
      <data key="d1">False</data>
      <data key="d2">True</data>
      <data key="d3">False</data>
      <data key="d4">False</data>
      <data key="d5">False</data>
    </node>
    <node id="Q8IV63">
      <data key="d0">False</data>
      <data key="d1">False</data>
      <data key="d2">True</data>
      <data key="d3">False</data>
      <data key="d4">False</data>
      <data key="d5">False</data>
    </node>
    <node id="Q9UQE7">
      <data key="d0">False</data>
      <data key="d1">False</data>
      <data key="d2">False</data>
      <data key="d3">True</data>
      <data key="d4">False</data>
      <data key="d6">True</data>
      <data key="d5">False</data>
    </node>
    <node id="O43913">
      <data key="d0">False</data>
      <data key="d1">True</data>
      <data key="d2">False</data>
      <data key="d3">False</data>
      <data key="d4">False</data>
      <data key="d5">False</data>
    </node>
    <node id="Q15303">
      <data key="d0">False</data>
      <data key="d1">False</data>
      <data key="d2">False</data>
      <data key="d3">True</data>
      <data key="d4">False</data>
      <data key="d5">True</data>
    </node>
    <node id="P49760">
      <data key="d0">False</data>
      <data key="d1">False</data>
      <data key="d2">True</data>
      <data key="d3">False</data>
      <data key="d4">False</data>
      <data key="d5">True</data>
    </node>
    <node id="O95696">
      <data key="d0">False</data>
      <data key="d5">False</data>
      <data key="d1">True</data>
      <data key="d2">False</data>
      <data key="d3">False</data>
      <data key="d4">False</data>
    </node>
    <node id="P16401">
      <data key="d0">True</data>
      <data key="d1">False</data>
      <data key="d2">False</data>
      <data key="d3">False</data>
      <data key="d4">False</data>
      <data key="d5">False</data>
    </node>
    <node id="P04626">
      <data key="d0">False</data>
      <data key="d1">False</data>
      <data key="d2">False</data>
      <data key="d3">False</data>
      <data key="d4">False</data>
      <data key="d5">True</data>
    </node>
    <node id="Q8IVT5">
      <data key="d0">True</data>
      <data key="d1">False</data>
      <data key="d2">False</data>
      <data key="d3">False</data>
      <data key="d4">False</data>
      <data key="d5">False</data>
    </node>
    <node id="Q9ULD4">
      <data key="d0">False</data>
      <data key="d5">False</data>
      <data key="d1">True</data>
      <data key="d2">False</data>
      <data key="d3">False</data>
      <data key="d4">False</data>
    </node>
    <node id="Q14289">
      <data key="d0">False</data>
      <data key="d1">False</data>
      <data key="d2">False</data>
      <data key="d3">False</data>
      <data key="d4">False</data>
      <data key="d5">True</data>
    </node>
    <node id="Q13049">
      <data key="d0">False</data>
      <data key="d5">False</data>
      <data key="d1">False</data>
      <data key="d2">False</data>
      <data key="d3">True</data>
      <data key="d4">False</data>
    </node>
    <node id="P16402">
      <data key="d0">True</data>
      <data key="d1">False</data>
      <data key="d2">False</data>
      <data key="d3">False</data>
      <data key="d4">False</data>
      <data key="d5">False</data>
    </node>
    <node id="Q13111">
      <data key="d0">False</data>
      <data key="d1">True</data>
      <data key="d2">False</data>
      <data key="d3">False</data>
      <data key="d4">False</data>
      <data key="d5">False</data>
    </node>
    <node id="P22607">
      <data key="d0">False</data>
      <data key="d5">False</data>
      <data key="d1">False</data>
      <data key="d2">False</data>
      <data key="d3">True</data>
      <data key="d4">True</data>
    </node>
    <node id="Q9NTI5">
      <data key="d0">False</data>
      <data key="d1">False</data>
      <data key="d2">False</data>
      <data key="d3">True</data>
      <data key="d4">False</data>
      <data key="d6">True</data>
      <data key="d5">False</data>
    </node>
    <node id="Q12834">
      <data key="d0">True</data>
      <data key="d1">False</data>
      <data key="d2">False</data>
      <data key="d3">False</data>
      <data key="d4">False</data>
      <data key="d5">False</data>
    </node>
    <node id="Q14680">
      <data key="d0">True</data>
      <data key="d1">False</data>
      <data key="d2">False</data>
      <data key="d3">False</data>
      <data key="d4">False</data>
      <data key="d5">False</data>
    </node>
    <node id="Q8TEC5">
      <data key="d0">False</data>
      <data key="d5">False</data>
      <data key="d1">False</data>
      <data key="d2">False</data>
      <data key="d3">True</data>
      <data key="d4">False</data>
    </node>
    <node id="Q9H211">
      <data key="d0">False</data>
      <data key="d5">False</data>
      <data key="d1">False</data>
      <data key="d2">True</data>
      <data key="d3">False</data>
      <data key="d4">False</data>
    </node>
    <node id="Q16254">
      <data key="d0">False</data>
      <data key="d1">False</data>
      <data key="d2">True</data>
      <data key="d3">False</data>
      <data key="d4">False</data>
      <data key="d5">False</data>
    </node>
    <node id="Q13554">
      <data key="d0">False</data>
      <data key="d1">False</data>
      <data key="d2">False</data>
      <data key="d3">False</data>
      <data key="d4">False</data>
      <data key="d5">True</data>
    </node>
    <node id="Q01094">
      <data key="d0">False</data>
      <data key="d1">True</data>
      <data key="d2">False</data>
      <data key="d3">False</data>
      <data key="d4">False</data>
      <data key="d5">False</data>
    </node>
    <node id="P33992">
      <data key="d0">False</data>
      <data key="d1">True</data>
      <data key="d2">False</data>
      <data key="d3">False</data>
      <data key="d4">False</data>
      <data key="d5">False</data>
    </node>
    <node id="P51116">
      <data key="d0">False</data>
      <data key="d1">True</data>
      <data key="d2">False</data>
      <data key="d3">False</data>
      <data key="d4">False</data>
      <data key="d5">False</data>
    </node>
    <node id="Q12789">
      <data key="d0">False</data>
      <data key="d1">True</data>
      <data key="d2">True</data>
      <data key="d3">False</data>
      <data key="d4">False</data>
      <data key="d5">False</data>
    </node>
    <node id="Q07002">
      <data key="d0">False</data>
      <data key="d1">False</data>
      <data key="d2">True</data>
      <data key="d3">True</data>
      <data key="d4">False</data>
      <data key="d5">True</data>
    </node>
    <node id="Q9NVI1">
      <data key="d0">False</data>
      <data key="d5">False</data>
      <data key="d1">False</data>
      <data key="d2">True</data>
      <data key="d3">False</data>
      <data key="d4">False</data>
    </node>
    <node id="Q8IW41">
      <data key="d0">False</data>
      <data key="d1">False</data>
      <data key="d2">False</data>
      <data key="d3">True</data>
      <data key="d4">False</data>
      <data key="d5">False</data>
    </node>
    <node id="Q8N5S9">
      <data key="d0">False</data>
      <data key="d1">True</data>
      <data key="d2">False</data>
      <data key="d3">True</data>
      <data key="d4">False</data>
      <data key="d5">True</data>
    </node>
    <node id="Q5TCX8">
      <data key="d0">True</data>
      <data key="d1">False</data>
      <data key="d2">False</data>
      <data key="d3">False</data>
      <data key="d4">False</data>
      <data key="d5">False</data>
    </node>
    <node id="P41240">
      <data key="d0">False</data>
      <data key="d1">False</data>
      <data key="d2">False</data>
      <data key="d3">False</data>
      <data key="d4">False</data>
      <data key="d5">True</data>
    </node>
    <node id="Q8WZ42">
      <data key="d0">False</data>
      <data key="d5">True</data>
      <data key="d1">False</data>
      <data key="d2">False</data>
      <data key="d3">False</data>
      <data key="d4">False</data>
    </node>
    <node id="Q00535">
      <data key="d0">False</data>
      <data key="d1">False</data>
      <data key="d2">False</data>
      <data key="d3">True</data>
      <data key="d4">False</data>
      <data key="d5">False</data>
    </node>
    <node id="O00311">
      <data key="d0">False</data>
      <data key="d1">True</data>
      <data key="d2">True</data>
      <data key="d3">True</data>
      <data key="d4">False</data>
      <data key="d6">True</data>
      <data key="d5">False</data>
    </node>
    <node id="P48730">
      <data key="d0">False</data>
      <data key="d1">False</data>
      <data key="d2">True</data>
      <data key="d3">False</data>
      <data key="d4">False</data>
      <data key="d5">False</data>
    </node>
    <node id="Q7Z2Z1">
      <data key="d0">False</data>
      <data key="d1">False</data>
      <data key="d2">False</data>
      <data key="d3">True</data>
      <data key="d4">False</data>
      <data key="d6">True</data>
      <data key="d5">False</data>
    </node>
    <node id="Q8N3U4">
      <data key="d0">False</data>
      <data key="d1">False</data>
      <data key="d2">False</data>
      <data key="d3">True</data>
      <data key="d4">False</data>
      <data key="d6">True</data>
      <data key="d5">False</data>
    </node>
    <node id="Q9BVW5">
      <data key="d0">False</data>
      <data key="d1">True</data>
      <data key="d2">False</data>
      <data key="d3">False</data>
      <data key="d4">False</data>
      <data key="d5">False</data>
    </node>
    <node id="Q9UIG0">
      <data key="d0">False</data>
      <data key="d1">True</data>
      <data key="d2">False</data>
      <data key="d3">False</data>
      <data key="d4">False</data>
      <data key="d5">False</data>
    </node>
    <node id="P11802">
      <data key="d0">False</data>
      <data key="d1">True</data>
      <data key="d2">True</data>
      <data key="d3">False</data>
      <data key="d4">True</data>
      <data key="d6">True</data>
      <data key="d5">False</data>
    </node>
    <node id="P28370">
      <data key="d0">False</data>
      <data key="d1">True</data>
      <data key="d2">False</data>
      <data key="d3">False</data>
      <data key="d4">False</data>
      <data key="d5">False</data>
    </node>
    <node id="Q8WUA4">
      <data key="d0">False</data>
      <data key="d1">False</data>
      <data key="d2">True</data>
      <data key="d3">False</data>
      <data key="d4">False</data>
      <data key="d5">False</data>
    </node>
    <node id="P08581">
      <data key="d0">False</data>
      <data key="d1">False</data>
      <data key="d2">False</data>
      <data key="d3">False</data>
      <data key="d4">False</data>
      <data key="d5">True</data>
    </node>
    <node id="O15530">
      <data key="d0">True</data>
      <data key="d1">False</data>
      <data key="d2">False</data>
      <data key="d3">False</data>
      <data key="d4">False</data>
      <data key="d5">True</data>
    </node>
    <node id="Q38SD2">
      <data key="d0">True</data>
      <data key="d1">True</data>
      <data key="d2">True</data>
      <data key="d3">False</data>
      <data key="d4">False</data>
      <data key="d6">True</data>
      <data key="d5">False</data>
    </node>
    <node id="P06493">
      <data key="d0">False</data>
      <data key="d1">True</data>
      <data key="d2">False</data>
      <data key="d3">True</data>
      <data key="d4">False</data>
      <data key="d6">True</data>
      <data key="d5">False</data>
    </node>
    <node id="Q86V86">
      <data key="d0">False</data>
      <data key="d1">False</data>
      <data key="d2">False</data>
      <data key="d3">True</data>
      <data key="d4">False</data>
      <data key="d5">False</data>
    </node>
    <node id="Q92794">
      <data key="d0">False</data>
      <data key="d1">True</data>
      <data key="d2">False</data>
      <data key="d3">False</data>
      <data key="d4">False</data>
      <data key="d5">False</data>
    </node>
    <node id="Q02779">
      <data key="d0">True</data>
      <data key="d1">False</data>
      <data key="d2">False</data>
      <data key="d3">False</data>
      <data key="d4">False</data>
      <data key="d5">False</data>
    </node>
    <node id="Q9UM11">
      <data key="d0">False</data>
      <data key="d1">True</data>
      <data key="d2">False</data>
      <data key="d3">False</data>
      <data key="d4">False</data>
      <data key="d5">False</data>
    </node>
    <node id="O96017">
      <data key="d0">False</data>
      <data key="d1">True</data>
      <data key="d2">True</data>
      <data key="d3">True</data>
      <data key="d4">False</data>
      <data key="d5">False</data>
    </node>
    <node id="Q9Y2H1">
      <data key="d0">False</data>
      <data key="d1">False</data>
      <data key="d2">False</data>
      <data key="d3">True</data>
      <data key="d4">False</data>
      <data key="d5">False</data>
    </node>
    <node id="Q9Y3A2">
      <data key="d0">False</data>
      <data key="d1">False</data>
      <data key="d2">False</data>
      <data key="d3">False</data>
      <data key="d4">False</data>
      <data key="d5">True</data>
    </node>
    <node id="Q5QJE6">
      <data key="d0">False</data>
      <data key="d5">False</data>
      <data key="d1">True</data>
      <data key="d2">False</data>
      <data key="d3">False</data>
      <data key="d4">False</data>
    </node>
    <node id="P46734">
      <data key="d0">True</data>
      <data key="d1">False</data>
      <data key="d2">False</data>
      <data key="d3">False</data>
      <data key="d4">False</data>
      <data key="d5">False</data>
    </node>
    <node id="Q5VST9">
      <data key="d0">False</data>
      <data key="d5">True</data>
      <data key="d1">False</data>
      <data key="d2">False</data>
      <data key="d3">False</data>
      <data key="d4">False</data>
    </node>
    <node id="Q9NRL2">
      <data key="d0">False</data>
      <data key="d5">False</data>
      <data key="d1">True</data>
      <data key="d2">False</data>
      <data key="d3">False</data>
      <data key="d4">False</data>
    </node>
    <node id="P11362">
      <data key="d0">False</data>
      <data key="d5">False</data>
      <data key="d1">False</data>
      <data key="d2">False</data>
      <data key="d3">True</data>
      <data key="d4">True</data>
    </node>
    <node id="Q9UEW8">
      <data key="d0">False</data>
      <data key="d1">False</data>
      <data key="d2">False</data>
      <data key="d3">True</data>
      <data key="d4">False</data>
      <data key="d5">False</data>
    </node>
    <node id="Q02539">
      <data key="d0">True</data>
      <data key="d1">False</data>
      <data key="d2">False</data>
      <data key="d3">False</data>
      <data key="d4">False</data>
      <data key="d5">False</data>
    </node>
    <node id="Q9BTC8">
      <data key="d0">False</data>
      <data key="d1">False</data>
      <data key="d2">True</data>
      <data key="d3">False</data>
      <data key="d4">False</data>
      <data key="d5">False</data>
    </node>
    <node id="Q9H1I8">
      <data key="d0">False</data>
      <data key="d5">False</data>
      <data key="d1">False</data>
      <data key="d2">False</data>
      <data key="d3">True</data>
      <data key="d4">False</data>
    </node>
    <node id="Q16584">
      <data key="d0">True</data>
      <data key="d1">False</data>
      <data key="d2">False</data>
      <data key="d3">False</data>
      <data key="d4">False</data>
      <data key="d5">False</data>
    </node>
    <node id="Q8TDC3">
      <data key="d0">False</data>
      <data key="d1">True</data>
      <data key="d2">False</data>
      <data key="d3">False</data>
      <data key="d4">False</data>
      <data key="d5">False</data>
    </node>
    <node id="Q01973">
      <data key="d0">False</data>
      <data key="d1">False</data>
      <data key="d2">False</data>
      <data key="d3">False</data>
      <data key="d4">False</data>
      <data key="d5">True</data>
    </node>
    <node id="Q13555">
      <data key="d0">False</data>
      <data key="d1">False</data>
      <data key="d2">False</data>
      <data key="d3">False</data>
      <data key="d4">False</data>
      <data key="d5">True</data>
    </node>
    <node id="Q9C035">
      <data key="d0">False</data>
      <data key="d5">False</data>
      <data key="d1">False</data>
      <data key="d2">False</data>
      <data key="d3">True</data>
      <data key="d4">False</data>
    </node>
    <node id="Q9Y3S1">
      <data key="d0">False</data>
      <data key="d1">False</data>
      <data key="d2">False</data>
      <data key="d3">True</data>
      <data key="d4">False</data>
      <data key="d5">False</data>
    </node>
    <node id="P28749">
      <data key="d0">False</data>
      <data key="d1">True</data>
      <data key="d2">True</data>
      <data key="d3">False</data>
      <data key="d4">False</data>
      <data key="d5">False</data>
    </node>
    <node id="P05019">
      <data key="d0">False</data>
      <data key="d1">False</data>
      <data key="d2">False</data>
      <data key="d3">True</data>
      <data key="d4">False</data>
      <data key="d5">True</data>
    </node>
    <node id="Q9BZ95">
      <data key="d0">True</data>
      <data key="d1">False</data>
      <data key="d2">False</data>
      <data key="d3">False</data>
      <data key="d4">False</data>
      <data key="d5">False</data>
    </node>
    <node id="P55201">
      <data key="d0">False</data>
      <data key="d5">False</data>
      <data key="d1">True</data>
      <data key="d2">False</data>
      <data key="d3">False</data>
      <data key="d4">False</data>
    </node>
    <node id="Q04725">
      <data key="d0">False</data>
      <data key="d5">False</data>
      <data key="d1">False</data>
      <data key="d2">False</data>
      <data key="d3">True</data>
      <data key="d4">False</data>
    </node>
    <node id="P33991">
      <data key="d0">False</data>
      <data key="d1">True</data>
      <data key="d2">False</data>
      <data key="d3">False</data>
      <data key="d4">False</data>
      <data key="d5">False</data>
    </node>
    <node id="Q9Y5Q8">
      <data key="d0">False</data>
      <data key="d5">False</data>
      <data key="d1">False</data>
      <data key="d2">True</data>
      <data key="d3">False</data>
      <data key="d4">False</data>
    </node>
    <node id="Q96SB4">
      <data key="d0">False</data>
      <data key="d1">False</data>
      <data key="d2">True</data>
      <data key="d3">False</data>
      <data key="d4">False</data>
      <data key="d5">True</data>
    </node>
    <node id="Q16659">
      <data key="d0">True</data>
      <data key="d1">True</data>
      <data key="d2">True</data>
      <data key="d3">False</data>
      <data key="d4">False</data>
      <data key="d5">False</data>
    </node>
    <node id="Q9NQU5">
      <data key="d0">True</data>
      <data key="d1">False</data>
      <data key="d2">True</data>
      <data key="d3">False</data>
      <data key="d4">False</data>
      <data key="d5">False</data>
    </node>
    <node id="Q9UBD5">
      <data key="d0">False</data>
      <data key="d1">True</data>
      <data key="d2">False</data>
      <data key="d3">False</data>
      <data key="d4">False</data>
      <data key="d5">False</data>
    </node>
    <node id="Q13233">
      <data key="d0">True</data>
      <data key="d1">False</data>
      <data key="d2">False</data>
      <data key="d3">False</data>
      <data key="d4">False</data>
      <data key="d5">False</data>
    </node>
    <node id="P05771">
      <data key="d0">True</data>
      <data key="d1">False</data>
      <data key="d2">False</data>
      <data key="d3">False</data>
      <data key="d4">False</data>
      <data key="d5">False</data>
    </node>
    <node id="P53671">
      <data key="d0">True</data>
      <data key="d1">False</data>
      <data key="d2">False</data>
      <data key="d3">False</data>
      <data key="d4">False</data>
      <data key="d5">False</data>
    </node>
    <node id="Q9BYJ4">
      <data key="d0">False</data>
      <data key="d5">False</data>
      <data key="d1">False</data>
      <data key="d2">False</data>
      <data key="d3">True</data>
      <data key="d4">False</data>
    </node>
    <node id="Q49A26">
      <data key="d0">True</data>
      <data key="d1">False</data>
      <data key="d2">False</data>
      <data key="d3">False</data>
      <data key="d4">False</data>
      <data key="d5">False</data>
    </node>
    <node id="P20248">
      <data key="d0">False</data>
      <data key="d1">True</data>
      <data key="d2">False</data>
      <data key="d3">False</data>
      <data key="d4">False</data>
      <data key="d6">True</data>
      <data key="d5">False</data>
    </node>
    <node id="Q9H0G5">
      <data key="d0">False</data>
      <data key="d5">True</data>
      <data key="d1">False</data>
      <data key="d2">False</data>
      <data key="d3">False</data>
      <data key="d4">False</data>
    </node>
    <node id="Q92547">
      <data key="d0">False</data>
      <data key="d5">False</data>
      <data key="d1">True</data>
      <data key="d2">False</data>
      <data key="d3">True</data>
      <data key="d4">False</data>
    </node>
    <node id="O94992">
      <data key="d0">False</data>
      <data key="d1">False</data>
      <data key="d2">True</data>
      <data key="d3">False</data>
      <data key="d4">False</data>
      <data key="d5">False</data>
    </node>
    <node id="Q9BXW9">
      <data key="d0">False</data>
      <data key="d5">False</data>
      <data key="d1">False</data>
      <data key="d2">True</data>
      <data key="d3">False</data>
      <data key="d4">False</data>
    </node>
    <node id="P51957">
      <data key="d0">False</data>
      <data key="d5">False</data>
      <data key="d1">False</data>
      <data key="d2">False</data>
      <data key="d3">True</data>
      <data key="d4">False</data>
    </node>
    <node id="Q7Z3K3">
      <data key="d0">False</data>
      <data key="d1">False</data>
      <data key="d2">False</data>
      <data key="d3">True</data>
      <data key="d4">False</data>
      <data key="d5">False</data>
    </node>
    <node id="Q99627">
      <data key="d0">True</data>
      <data key="d5">False</data>
      <data key="d1">False</data>
      <data key="d2">False</data>
      <data key="d3">False</data>
      <data key="d4">False</data>
    </node>
    <node id="P21860">
      <data key="d0">False</data>
      <data key="d1">False</data>
      <data key="d2">False</data>
      <data key="d3">False</data>
      <data key="d4">False</data>
      <data key="d5">True</data>
    </node>
    <node id="Q9NVP2">
      <data key="d0">False</data>
      <data key="d1">True</data>
      <data key="d2">False</data>
      <data key="d3">False</data>
      <data key="d4">False</data>
      <data key="d5">False</data>
    </node>
    <node id="O75446">
      <data key="d0">False</data>
      <data key="d5">False</data>
      <data key="d1">True</data>
      <data key="d2">False</data>
      <data key="d3">False</data>
      <data key="d4">False</data>
    </node>
    <node id="Q14004">
      <data key="d0">False</data>
      <data key="d1">False</data>
      <data key="d2">True</data>
      <data key="d3">False</data>
      <data key="d4">False</data>
      <data key="d6">True</data>
      <data key="d5">False</data>
    </node>
    <node id="P23443">
      <data key="d0">True</data>
      <data key="d1">False</data>
      <data key="d2">False</data>
      <data key="d3">False</data>
      <data key="d4">False</data>
      <data key="d5">True</data>
    </node>
    <node id="Q9NRM7">
      <data key="d0">False</data>
      <data key="d1">False</data>
      <data key="d2">True</data>
      <data key="d3">False</data>
      <data key="d4">False</data>
      <data key="d5">False</data>
    </node>
    <node id="O75419">
      <data key="d0">False</data>
      <data key="d1">True</data>
      <data key="d2">True</data>
      <data key="d3">False</data>
      <data key="d4">False</data>
      <data key="d5">False</data>
    </node>
    <node id="Q01974">
      <data key="d0">False</data>
      <data key="d1">False</data>
      <data key="d2">False</data>
      <data key="d3">False</data>
      <data key="d4">False</data>
      <data key="d5">True</data>
    </node>
    <node id="Q96T23">
      <data key="d0">False</data>
      <data key="d1">True</data>
      <data key="d2">False</data>
      <data key="d3">False</data>
      <data key="d4">False</data>
      <data key="d5">False</data>
    </node>
    <node id="O60921">
      <data key="d0">False</data>
      <data key="d5">False</data>
      <data key="d1">True</data>
      <data key="d2">False</data>
      <data key="d3">False</data>
      <data key="d4">False</data>
    </node>
    <node id="O15197">
      <data key="d0">False</data>
      <data key="d1">True</data>
      <data key="d2">False</data>
      <data key="d3">False</data>
      <data key="d4">False</data>
      <data key="d5">False</data>
    </node>
    <node id="Q9HC35">
      <data key="d0">False</data>
      <data key="d1">False</data>
      <data key="d2">True</data>
      <data key="d3">False</data>
      <data key="d4">False</data>
      <data key="d5">False</data>
    </node>
    <node id="O75716">
      <data key="d0">True</data>
      <data key="d5">False</data>
      <data key="d1">False</data>
      <data key="d2">False</data>
      <data key="d3">False</data>
      <data key="d4">False</data>
    </node>
    <node id="Q9UKL3">
      <data key="d0">False</data>
      <data key="d5">False</data>
      <data key="d1">True</data>
      <data key="d2">False</data>
      <data key="d3">False</data>
      <data key="d4">False</data>
    </node>
    <node id="Q9P2R6">
      <data key="d0">False</data>
      <data key="d5">False</data>
      <data key="d1">True</data>
      <data key="d2">False</data>
      <data key="d3">False</data>
      <data key="d4">False</data>
    </node>
    <node id="O60566">
      <data key="d0">True</data>
      <data key="d1">False</data>
      <data key="d2">True</data>
      <data key="d3">False</data>
      <data key="d4">False</data>
      <data key="d5">False</data>
    </node>
    <node id="P53667">
      <data key="d0">True</data>
      <data key="d1">False</data>
      <data key="d2">False</data>
      <data key="d3">False</data>
      <data key="d4">False</data>
      <data key="d5">False</data>
    </node>
    <node id="Q53HL2">
      <data key="d0">False</data>
      <data key="d5">False</data>
      <data key="d1">False</data>
      <data key="d2">False</data>
      <data key="d3">True</data>
      <data key="d4">False</data>
    </node>
    <node id="O96013">
      <data key="d0">True</data>
      <data key="d1">False</data>
      <data key="d2">True</data>
      <data key="d3">False</data>
      <data key="d4">False</data>
      <data key="d6">True</data>
      <data key="d5">False</data>
    </node>
    <node id="O60264">
      <data key="d0">False</data>
      <data key="d1">True</data>
      <data key="d2">False</data>
      <data key="d3">False</data>
      <data key="d4">False</data>
      <data key="d5">False</data>
    </node>
    <node id="Q9H2K8">
      <data key="d0">True</data>
      <data key="d1">False</data>
      <data key="d2">False</data>
      <data key="d3">False</data>
      <data key="d4">False</data>
      <data key="d5">False</data>
    </node>
    <node id="Q04637">
      <data key="d0">False</data>
      <data key="d1">True</data>
      <data key="d2">False</data>
      <data key="d3">False</data>
      <data key="d4">False</data>
      <data key="d5">False</data>
    </node>
    <node id="O15021">
      <data key="d0">False</data>
      <data key="d1">False</data>
      <data key="d2">False</data>
      <data key="d3">True</data>
      <data key="d4">False</data>
      <data key="d5">False</data>
    </node>
    <node id="Q12888">
      <data key="d0">False</data>
      <data key="d1">False</data>
      <data key="d2">True</data>
      <data key="d3">False</data>
      <data key="d4">False</data>
      <data key="d5">False</data>
    </node>
    <node id="O94776">
      <data key="d0">False</data>
      <data key="d1">False</data>
      <data key="d2">True</data>
      <data key="d3">True</data>
      <data key="d4">False</data>
      <data key="d5">False</data>
    </node>
    <node id="P21709">
      <data key="d0">False</data>
      <data key="d1">False</data>
      <data key="d2">False</data>
      <data key="d3">True</data>
      <data key="d4">False</data>
      <data key="d5">False</data>
    </node>
    <node id="P26358">
      <data key="d0">False</data>
      <data key="d1">False</data>
      <data key="d2">True</data>
      <data key="d3">False</data>
      <data key="d4">True</data>
      <data key="d5">False</data>
    </node>
    <node id="P49736">
      <data key="d0">False</data>
      <data key="d1">True</data>
      <data key="d2">True</data>
      <data key="d3">False</data>
      <data key="d4">False</data>
      <data key="d5">False</data>
    </node>
    <node id="P16403">
      <data key="d0">True</data>
      <data key="d1">False</data>
      <data key="d2">False</data>
      <data key="d3">False</data>
      <data key="d4">False</data>
      <data key="d5">False</data>
    </node>
    <node id="Q13415">
      <data key="d0">False</data>
      <data key="d1">False</data>
      <data key="d2">True</data>
      <data key="d3">False</data>
      <data key="d4">False</data>
      <data key="d5">False</data>
    </node>
    <node id="P52179">
      <data key="d0">False</data>
      <data key="d5">True</data>
      <data key="d1">False</data>
      <data key="d2">False</data>
      <data key="d3">False</data>
      <data key="d4">False</data>
    </node>
    <node id="Q9NUK0">
      <data key="d0">False</data>
      <data key="d1">False</data>
      <data key="d2">False</data>
      <data key="d3">False</data>
      <data key="d4">False</data>
      <data key="d5">True</data>
    </node>
    <node id="O00459">
      <data key="d0">False</data>
      <data key="d1">False</data>
      <data key="d2">False</data>
      <data key="d3">False</data>
      <data key="d4">True</data>
      <data key="d5">True</data>
    </node>
    <node id="Q8WYH8">
      <data key="d0">False</data>
      <data key="d5">False</data>
      <data key="d1">True</data>
      <data key="d2">False</data>
      <data key="d3">False</data>
      <data key="d4">False</data>
    </node>
    <node id="O60229">
      <data key="d0">False</data>
      <data key="d5">False</data>
      <data key="d1">True</data>
      <data key="d2">True</data>
      <data key="d3">False</data>
      <data key="d4">False</data>
    </node>
    <node id="Q9UBC3">
      <data key="d0">False</data>
      <data key="d1">False</data>
      <data key="d2">True</data>
      <data key="d3">False</data>
      <data key="d4">False</data>
      <data key="d5">False</data>
    </node>
    <node id="P54753">
      <data key="d0">False</data>
      <data key="d1">False</data>
      <data key="d2">False</data>
      <data key="d3">True</data>
      <data key="d4">False</data>
      <data key="d5">False</data>
    </node>
    <node id="Q06787">
      <data key="d0">False</data>
      <data key="d5">False</data>
      <data key="d1">True</data>
      <data key="d2">False</data>
      <data key="d3">False</data>
      <data key="d4">False</data>
    </node>
    <node id="Q8IWQ3">
      <data key="d0">False</data>
      <data key="d1">True</data>
      <data key="d2">False</data>
      <data key="d3">False</data>
      <data key="d4">False</data>
      <data key="d5">False</data>
    </node>
    <node id="O14733">
      <data key="d0">True</data>
      <data key="d1">False</data>
      <data key="d2">False</data>
      <data key="d3">False</data>
      <data key="d4">False</data>
      <data key="d5">False</data>
    </node>
    <node id="O95835">
      <data key="d0">False</data>
      <data key="d1">False</data>
      <data key="d2">True</data>
      <data key="d3">False</data>
      <data key="d4">False</data>
      <data key="d5">False</data>
    </node>
    <node id="O60307">
      <data key="d0">True</data>
      <data key="d1">False</data>
      <data key="d2">False</data>
      <data key="d3">False</data>
      <data key="d4">False</data>
      <data key="d5">False</data>
    </node>
    <node id="Q96BR1">
      <data key="d0">False</data>
      <data key="d1">True</data>
      <data key="d2">False</data>
      <data key="d3">False</data>
      <data key="d4">False</data>
      <data key="d5">False</data>
    </node>
    <node id="Q8N0Z3">
      <data key="d0">False</data>
      <data key="d1">False</data>
      <data key="d2">True</data>
      <data key="d3">False</data>
      <data key="d4">False</data>
      <data key="d5">False</data>
    </node>
    <node id="P08069">
      <data key="d0">False</data>
      <data key="d1">False</data>
      <data key="d2">False</data>
      <data key="d3">False</data>
      <data key="d4">False</data>
      <data key="d5">True</data>
    </node>
    <node id="Q15329">
      <data key="d0">False</data>
      <data key="d1">False</data>
      <data key="d2">True</data>
      <data key="d3">False</data>
      <data key="d4">False</data>
      <data key="d5">False</data>
    </node>
    <node id="P06730">
      <data key="d0">False</data>
      <data key="d1">True</data>
      <data key="d2">False</data>
      <data key="d3">False</data>
      <data key="d4">False</data>
      <data key="d5">False</data>
    </node>
    <node id="P10398">
      <data key="d0">False</data>
      <data key="d1">True</data>
      <data key="d2">False</data>
      <data key="d3">False</data>
      <data key="d4">False</data>
      <data key="d5">False</data>
    </node>
    <edge source="P22455" target="P45983">
      <data key="d7">0.14028539584127186</data>
    </edge>
    <edge source="P22455" target="Q9BZ95">
      <data key="d7">0.12421247733189468</data>
    </edge>
    <edge source="P22455" target="Q9BTC8">
      <data key="d7">0.10691368074659548</data>
    </edge>
    <edge source="Q92731" target="P51116">
      <data key="d7">0.11915140654957417</data>
    </edge>
    <edge source="Q92731" target="Q8WZ42">
      <data key="d7">0.04886645424348171</data>
    </edge>
    <edge source="Q92731" target="Q8WUA4">
      <data key="d7">0.12528345681442357</data>
    </edge>
    <edge source="Q92731" target="O94776">
      <data key="d7">0.27789350861516404</data>
    </edge>
    <edge source="Q92731" target="P49736">
      <data key="d7">0.10945847378069574</data>
    </edge>
    <edge source="Q92731" target="O60264">
      <data key="d7">0.2077509456142188</data>
    </edge>
    <edge source="Q92731" target="O15164">
      <data key="d7">0.3407670438742377</data>
    </edge>
    <edge source="Q92731" target="Q12789">
      <data key="d7">0.12944574642275553</data>
    </edge>
    <edge source="Q92731" target="Q9Y618">
      <data key="d7">0.28990153577244315</data>
    </edge>
    <edge source="Q92731" target="Q06787">
      <data key="d7">0.077040393134954</data>
    </edge>
    <edge source="Q92731" target="P46013">
      <data key="d7">0.04809036674899369</data>
    </edge>
    <edge source="Q92731" target="Q5VST9">
      <data key="d7">0.06305114261526507</data>
    </edge>
    <edge source="Q92731" target="Q14683">
      <data key="d7">0.05643555544349643</data>
    </edge>
    <edge source="Q92731" target="P16403">
      <data key="d7">0.20366261101633548</data>
    </edge>
    <edge source="Q92731" target="Q9Y5Q8">
      <data key="d7">0.129150081264504</data>
    </edge>
    <edge source="Q92731" target="P38398">
      <data key="d7">0.14727411691356754</data>
    </edge>
    <edge source="Q92731" target="Q9NRL2">
      <data key="d7">0.10418604859721907</data>
    </edge>
    <edge source="P28482" target="P16402">
      <data key="d7">0.044775322556038666</data>
    </edge>
    <edge source="P28482" target="O15075">
      <data key="d7">0.07922580977585092</data>
    </edge>
    <edge source="P28482" target="Q8WZ42">
      <data key="d7">0.11162445353886279</data>
    </edge>
    <edge source="P28482" target="P28749">
      <data key="d7">0.060038702509314625</data>
    </edge>
    <edge source="P28482" target="Q96FF9">
      <data key="d7">0.037542803944948945</data>
    </edge>
    <edge source="P28482" target="P04626">
      <data key="d7">0.20664346512213258</data>
    </edge>
    <edge source="P28482" target="P11802">
      <data key="d7">0.13650834333699866</data>
    </edge>
    <edge source="P28482" target="P11362">
      <data key="d7">0.15278853378315183</data>
    </edge>
    <edge source="P28482" target="P05198">
      <data key="d7">0.09069636134530246</data>
    </edge>
    <edge source="P28482" target="Q9Y6K1">
      <data key="d7">0.07752574885889527</data>
    </edge>
    <edge source="P28482" target="Q02224">
      <data key="d7">0.07542726657977822</data>
    </edge>
    <edge source="P28482" target="Q8IW41">
      <data key="d7">0.2029444016517555</data>
    </edge>
    <edge source="P28482" target="Q08999">
      <data key="d7">0.048998074135732136</data>
    </edge>
    <edge source="P28482" target="P24941">
      <data key="d7">0.10436735106827277</data>
    </edge>
    <edge source="P28482" target="P29590">
      <data key="d7">0.140473479331039</data>
    </edge>
    <edge source="P28482" target="Q96KB5">
      <data key="d7">0.12767899552836007</data>
    </edge>
    <edge source="P28482" target="P23443">
      <data key="d7">0.1345417972510936</data>
    </edge>
    <edge source="P28482" target="Q99759">
      <data key="d7">0.13975721661498602</data>
    </edge>
    <edge source="P28482" target="Q04637">
      <data key="d7">0.1084763612590805</data>
    </edge>
    <edge source="P28482" target="Q9HBH9">
      <data key="d7">0.08179104784865264</data>
    </edge>
    <edge source="P28482" target="P11388">
      <data key="d7">0.07761780630283846</data>
    </edge>
    <edge source="P28482" target="Q01094">
      <data key="d7">0.12435714803919648</data>
    </edge>
    <edge source="P28482" target="Q8IVT5">
      <data key="d7">0.1208054392180072</data>
    </edge>
    <edge source="P28482" target="Q16659">
      <data key="d7">0.06586192854036559</data>
    </edge>
    <edge source="P28482" target="P46734">
      <data key="d7">0.17736076714134177</data>
    </edge>
    <edge source="P28482" target="P05771">
      <data key="d7">0.15248252902484605</data>
    </edge>
    <edge source="P28482" target="P49761">
      <data key="d7">0.06268867040568386</data>
    </edge>
    <edge source="P29590" target="P51114">
      <data key="d7">0.10077644857077357</data>
    </edge>
    <edge source="P29590" target="P38398">
      <data key="d7">0.1696122939868681</data>
    </edge>
    <edge source="P29590" target="P06493">
      <data key="d7">0.1814380450848163</data>
    </edge>
    <edge source="P29590" target="O96017">
      <data key="d7">0.24046991125924347</data>
    </edge>
    <edge source="P29590" target="Q16254">
      <data key="d7">0.14645957972004212</data>
    </edge>
    <edge source="P29590" target="Q13501">
      <data key="d7">0.17684631493185454</data>
    </edge>
    <edge source="P29590" target="Q08999">
      <data key="d7">0.13748679943652445</data>
    </edge>
    <edge source="P29590" target="P24941">
      <data key="d7">0.12158287253469363</data>
    </edge>
    <edge source="P29590" target="Q9UKL3">
      <data key="d7">0.1202092913137787</data>
    </edge>
    <edge source="P29590" target="Q14676">
      <data key="d7">0.03456799633988128</data>
    </edge>
    <edge source="P29590" target="Q15910">
      <data key="d7">0.1519051392598911</data>
    </edge>
    <edge source="P29590" target="Q12888">
      <data key="d7">0.11127424979723581</data>
    </edge>
    <edge source="P29590" target="P06730">
      <data key="d7">0.09675613224102134</data>
    </edge>
    <edge source="Q5JR12" target="P45983">
      <data key="d7">0.0339948068370487</data>
    </edge>
    <edge source="Q5JR12" target="Q9ULR3">
      <data key="d7">0.7339657275101397</data>
    </edge>
    <edge source="Q08999" target="Q00535">
      <data key="d7">0.04638681128523992</data>
    </edge>
    <edge source="Q08999" target="Q00534">
      <data key="d7">0.1392713687611084</data>
    </edge>
    <edge source="Q08999" target="Q14004">
      <data key="d7">0.08950593383597245</data>
    </edge>
    <edge source="Q08999" target="P06493">
      <data key="d7">0.16342354254416303</data>
    </edge>
    <edge source="Q08999" target="Q07002">
      <data key="d7">0.12216165214177538</data>
    </edge>
    <edge source="Q08999" target="P50613">
      <data key="d7">0.1270107734232708</data>
    </edge>
    <edge source="Q08999" target="Q16254">
      <data key="d7">0.49193591796438924</data>
    </edge>
    <edge source="Q08999" target="P11802">
      <data key="d7">0.15900493634937954</data>
    </edge>
    <edge source="Q08999" target="Q15329">
      <data key="d7">0.24439427105917574</data>
    </edge>
    <edge source="Q08999" target="P05771">
      <data key="d7">0.08701233539633382</data>
    </edge>
    <edge source="Q08999" target="P28749">
      <data key="d7">0.44970460144337177</data>
    </edge>
    <edge source="Q08999" target="Q14186">
      <data key="d7">0.3607935544701041</data>
    </edge>
    <edge source="Q08999" target="Q14188">
      <data key="d7">0.419121475652641</data>
    </edge>
    <edge source="Q08999" target="P24941">
      <data key="d7">0.14566327569442236</data>
    </edge>
    <edge source="Q08999" target="P20248">
      <data key="d7">0.11883997968882165</data>
    </edge>
    <edge source="Q02575" target="P15822">
      <data key="d7">0.49903745752433215</data>
    </edge>
    <edge source="O15273" target="Q15139">
      <data key="d7">0.017775145030451852</data>
    </edge>
    <edge source="O15273" target="O15530">
      <data key="d7">0.024625804665555886</data>
    </edge>
    <edge source="O15273" target="Q8WZ42">
      <data key="d7">0.346944262458844</data>
    </edge>
    <edge source="O15273" target="Q9UQM7">
      <data key="d7">0.01889177867941073</data>
    </edge>
    <edge source="O15273" target="P22607">
      <data key="d7">0.0159849225116575</data>
    </edge>
    <edge source="P52564" target="Q13233">
      <data key="d7">0.2935790834381121</data>
    </edge>
    <edge source="P52564" target="P45983">
      <data key="d7">0.19406722324297498</data>
    </edge>
    <edge source="P52564" target="Q02779">
      <data key="d7">0.3457877654704823</data>
    </edge>
    <edge source="P52564" target="Q9NYL2">
      <data key="d7">0.35219235693025874</data>
    </edge>
    <edge source="P52564" target="Q9NQU5">
      <data key="d7">0.3032864459351555</data>
    </edge>
    <edge source="P52564" target="P46734">
      <data key="d7">0.443747104715727</data>
    </edge>
    <edge source="P52564" target="Q9H2K8">
      <data key="d7">0.27485888747926945</data>
    </edge>
    <edge source="Q9UQB9" target="Q96SB4">
      <data key="d7">0.20940230797706957</data>
    </edge>
    <edge source="Q9UQB9" target="P08238">
      <data key="d7">0.04037066945702854</data>
    </edge>
    <edge source="Q9UQB9" target="Q9NQS7">
      <data key="d7">0.2835265973433328</data>
    </edge>
    <edge source="Q8WXF1" target="P51114">
      <data key="d7">0.11873134866276876</data>
    </edge>
    <edge source="Q8WXF1" target="O94992">
      <data key="d7">0.31215933919021005</data>
    </edge>
    <edge source="Q8WXF1" target="Q8N5S9">
      <data key="d7">0.07439770086991757</data>
    </edge>
    <edge source="Q8WXF1" target="P50613">
      <data key="d7">0.10791381509593419</data>
    </edge>
    <edge source="Q8WXF1" target="Q12888">
      <data key="d7">0.15314499925003777</data>
    </edge>
    <edge source="Q8WXF1" target="Q15233">
      <data key="d7">0.59711944332417</data>
    </edge>
    <edge source="Q8WXF1" target="O14777">
      <data key="d7">0.03293835508298343</data>
    </edge>
    <edge source="Q8WXF1" target="P30291">
      <data key="d7">0.06982908339979098</data>
    </edge>
    <edge source="P68106" target="Q13557">
      <data key="d7">0.22734647400206814</data>
    </edge>
    <edge source="Q7Z2Y5" target="Q13233">
      <data key="d7">0.5331877274446454</data>
    </edge>
    <edge source="Q9Y4K4" target="Q13233">
      <data key="d7">0.5054141360305747</data>
    </edge>
    <edge source="Q9Y4K4" target="P16403">
      <data key="d7">0.07632630496052956</data>
    </edge>
    <edge source="Q96PY6" target="Q9UKI8">
      <data key="d7">0.40080851872671214</data>
    </edge>
    <edge source="Q96PY6" target="Q38SD2">
      <data key="d7">0.20064421144636035</data>
    </edge>
    <edge source="Q96PY6" target="Q12888">
      <data key="d7">0.05810238140809138</data>
    </edge>
    <edge source="Q96PY6" target="O14777">
      <data key="d7">0.06963823851304332</data>
    </edge>
    <edge source="Q96PY6" target="P49959">
      <data key="d7">0.05928297868697298</data>
    </edge>
    <edge source="P08238" target="Q00535">
      <data key="d7">0.16559650827065375</data>
    </edge>
    <edge source="P08238" target="Q00534">
      <data key="d7">0.050594256127627725</data>
    </edge>
    <edge source="P08238" target="Q13233">
      <data key="d7">0.09667161788159806</data>
    </edge>
    <edge source="P08238" target="O14757">
      <data key="d7">0.08240919882344151</data>
    </edge>
    <edge source="P08238" target="Q96BR1">
      <data key="d7">0.04654733172102491</data>
    </edge>
    <edge source="P08238" target="Q13049">
      <data key="d7">0.09764306851167999</data>
    </edge>
    <edge source="P08238" target="Q05513">
      <data key="d7">0.1556155398924299</data>
    </edge>
    <edge source="P08238" target="Q96SB4">
      <data key="d7">0.06954640610374337</data>
    </edge>
    <edge source="P08238" target="Q92918">
      <data key="d7">0.10034332642004572</data>
    </edge>
    <edge source="P08238" target="Q07002">
      <data key="d7">0.039542603151478575</data>
    </edge>
    <edge source="P08238" target="P53671">
      <data key="d7">0.09018811847759271</data>
    </edge>
    <edge source="P08238" target="Q8N5S9">
      <data key="d7">0.08210315895703431</data>
    </edge>
    <edge source="P08238" target="Q9H2K8">
      <data key="d7">0.13463631779864438</data>
    </edge>
    <edge source="P08238" target="P21860">
      <data key="d7">0.13571098885132515</data>
    </edge>
    <edge source="P08238" target="P04626">
      <data key="d7">0.15771614576891263</data>
    </edge>
    <edge source="P08238" target="P04629">
      <data key="d7">0.14837900043196203</data>
    </edge>
    <edge source="P08238" target="Q8IVT5">
      <data key="d7">0.1012735737542473</data>
    </edge>
    <edge source="P08238" target="Q8NG66">
      <data key="d7">0.040251722416429984</data>
    </edge>
    <edge source="P08238" target="O15197">
      <data key="d7">0.08527417935365142</data>
    </edge>
    <edge source="P08238" target="P49840">
      <data key="d7">0.15426526271916827</data>
    </edge>
    <edge source="P08238" target="Q15303">
      <data key="d7">0.14822417930648676</data>
    </edge>
    <edge source="P08238" target="P33993">
      <data key="d7">0.07154380245314636</data>
    </edge>
    <edge source="P08238" target="P49674">
      <data key="d7">0.10817363140463947</data>
    </edge>
    <edge source="P08238" target="Q12851">
      <data key="d7">0.11414520567076923</data>
    </edge>
    <edge source="P08238" target="P23443">
      <data key="d7">0.08364207762239714</data>
    </edge>
    <edge source="P08238" target="Q99759">
      <data key="d7">0.09634260830127776</data>
    </edge>
    <edge source="P08238" target="P42685">
      <data key="d7">0.10955949311520362</data>
    </edge>
    <edge source="P08238" target="Q01974">
      <data key="d7">0.1207641805213736</data>
    </edge>
    <edge source="P08238" target="Q9UQM7">
      <data key="d7">0.0793275636341735</data>
    </edge>
    <edge source="P08238" target="Q8TEC5">
      <data key="d7">0.10745081376770768</data>
    </edge>
    <edge source="P08238" target="P10398">
      <data key="d7">0.1252043366692191</data>
    </edge>
    <edge source="P08238" target="P11802">
      <data key="d7">0.10561959034526411</data>
    </edge>
    <edge source="P08238" target="P11362">
      <data key="d7">0.12258162395359203</data>
    </edge>
    <edge source="P08238" target="Q15139">
      <data key="d7">0.16612059774719204</data>
    </edge>
    <edge source="P08238" target="P08069">
      <data key="d7">0.12414187518923807</data>
    </edge>
    <edge source="P08238" target="O14733">
      <data key="d7">0.1479575241500884</data>
    </edge>
    <edge source="P08238" target="P41240">
      <data key="d7">0.15092657765077208</data>
    </edge>
    <edge source="P08238" target="Q6J9G0">
      <data key="d7">0.03369186882340183</data>
    </edge>
    <edge source="P08238" target="P24941">
      <data key="d7">0.09345467937720466</data>
    </edge>
    <edge source="P08238" target="O43187">
      <data key="d7">0.11729641035381619</data>
    </edge>
    <edge source="P08238" target="Q86V86">
      <data key="d7">0.0570981763799099</data>
    </edge>
    <edge source="P08238" target="O94921">
      <data key="d7">0.04875291240151626</data>
    </edge>
    <edge source="P08238" target="P31751">
      <data key="d7">0.14211161067277603</data>
    </edge>
    <edge source="P08238" target="Q9NQU5">
      <data key="d7">0.13116310834402345</data>
    </edge>
    <edge source="P08238" target="Q38SD2">
      <data key="d7">0.10763750619607074</data>
    </edge>
    <edge source="P08238" target="Q9Y2H1">
      <data key="d7">0.031489485336654695</data>
    </edge>
    <edge source="P08238" target="P29317">
      <data key="d7">0.09310808635463662</data>
    </edge>
    <edge source="P08238" target="P53667">
      <data key="d7">0.10185619043397666</data>
    </edge>
    <edge source="P08238" target="P13639">
      <data key="d7">0.1563266506527759</data>
    </edge>
    <edge source="P08238" target="Q16659">
      <data key="d7">0.044398740795263215</data>
    </edge>
    <edge source="P08238" target="Q14289">
      <data key="d7">0.16386711659013004</data>
    </edge>
    <edge source="P08238" target="P50613">
      <data key="d7">0.105232070074087</data>
    </edge>
    <edge source="P08238" target="P05771">
      <data key="d7">0.10748534307993517</data>
    </edge>
    <edge source="P08238" target="P16591">
      <data key="d7">0.09117862569162183</data>
    </edge>
    <edge source="P08238" target="P22607">
      <data key="d7">0.10610009535542325</data>
    </edge>
    <edge source="P08238" target="P21709">
      <data key="d7">0.08573396606106573</data>
    </edge>
    <edge source="P08238" target="Q13557">
      <data key="d7">0.07384971549997751</data>
    </edge>
    <edge source="P08238" target="Q13555">
      <data key="d7">0.06025938072609548</data>
    </edge>
    <edge source="P08238" target="Q13554">
      <data key="d7">0.06468273216147707</data>
    </edge>
    <edge source="P08238" target="P49760">
      <data key="d7">0.04284284106545595</data>
    </edge>
    <edge source="P08238" target="P49761">
      <data key="d7">0.043555081330627826</data>
    </edge>
    <edge source="Q9NZJ5" target="P05198">
      <data key="d7">0.271848194455291</data>
    </edge>
    <edge source="P50613" target="Q00535">
      <data key="d7">0.08997083336601033</data>
    </edge>
    <edge source="P50613" target="Q00534">
      <data key="d7">0.18745449018799112</data>
    </edge>
    <edge source="P50613" target="P46013">
      <data key="d7">0.08062869519205805</data>
    </edge>
    <edge source="P50613" target="Q92759">
      <data key="d7">0.4152586857927696</data>
    </edge>
    <edge source="P50613" target="P06493">
      <data key="d7">0.1540063919721528</data>
    </edge>
    <edge source="P50613" target="Q96SB4">
      <data key="d7">0.19889423074138032</data>
    </edge>
    <edge source="P50613" target="Q9UM11">
      <data key="d7">0.12223574713520874</data>
    </edge>
    <edge source="P50613" target="P49736">
      <data key="d7">0.15408234878966648</data>
    </edge>
    <edge source="P50613" target="P06400">
      <data key="d7">0.13645274845662278</data>
    </edge>
    <edge source="P50613" target="Q8N5S9">
      <data key="d7">0.22378370490279698</data>
    </edge>
    <edge source="P50613" target="P78362">
      <data key="d7">0.19605328549560688</data>
    </edge>
    <edge source="P50613" target="Q9Y5Q8">
      <data key="d7">0.12541460566802032</data>
    </edge>
    <edge source="P50613" target="P11802">
      <data key="d7">0.20778631980910753</data>
    </edge>
    <edge source="P50613" target="Q02539">
      <data key="d7">0.1278499056512727</data>
    </edge>
    <edge source="P50613" target="Q8WUA4">
      <data key="d7">0.12236491993483192</data>
    </edge>
    <edge source="P50613" target="Q12789">
      <data key="d7">0.12661493437031066</data>
    </edge>
    <edge source="P50613" target="P24941">
      <data key="d7">0.22686387145714199</data>
    </edge>
    <edge source="P50613" target="P20248">
      <data key="d7">0.23273989222169378</data>
    </edge>
    <edge source="P50613" target="Q9BTC8">
      <data key="d7">0.14645385535864075</data>
    </edge>
    <edge source="P50613" target="Q01094">
      <data key="d7">0.1379988582717157</data>
    </edge>
    <edge source="P54132" target="O14757">
      <data key="d7">0.26888303263870006</data>
    </edge>
    <edge source="P54132" target="P38398">
      <data key="d7">0.2332913586861645</data>
    </edge>
    <edge source="P54132" target="P45983">
      <data key="d7">0.12199634529514007</data>
    </edge>
    <edge source="P54132" target="P06493">
      <data key="d7">0.17173595546728757</data>
    </edge>
    <edge source="P54132" target="Q8NG66">
      <data key="d7">0.14089431655008539</data>
    </edge>
    <edge source="P54132" target="P51957">
      <data key="d7">0.12084778158886564</data>
    </edge>
    <edge source="P54132" target="P53350">
      <data key="d7">0.16677918179722528</data>
    </edge>
    <edge source="P54132" target="Q12888">
      <data key="d7">0.22494480100774064</data>
    </edge>
    <edge source="P54132" target="P49959">
      <data key="d7">0.3065648290944809</data>
    </edge>
    <edge source="P54132" target="Q13535">
      <data key="d7">0.24067856378047026</data>
    </edge>
    <edge source="P54132" target="P24941">
      <data key="d7">0.20017356435085967</data>
    </edge>
    <edge source="P54132" target="O96017">
      <data key="d7">0.24681301551766915</data>
    </edge>
    <edge source="Q9UNS1" target="O14757">
      <data key="d7">0.1890831434493375</data>
    </edge>
    <edge source="Q9UNS1" target="Q9BVW5">
      <data key="d7">0.377990007621432</data>
    </edge>
    <edge source="Q9UNS1" target="Q13535">
      <data key="d7">0.22799062501751877</data>
    </edge>
    <edge source="Q13112" target="P06493">
      <data key="d7">0.05603925114885095</data>
    </edge>
    <edge source="Q13112" target="O75716">
      <data key="d7">0.06086385651621121</data>
    </edge>
    <edge source="Q13112" target="Q13111">
      <data key="d7">0.8584333332095812</data>
    </edge>
    <edge source="Q13112" target="Q9NVP2">
      <data key="d7">0.3392104403479965</data>
    </edge>
    <edge source="Q13112" target="O15530">
      <data key="d7">0.021426765625979047</data>
    </edge>
    <edge source="Q13112" target="Q04637">
      <data key="d7">0.0544007472654603</data>
    </edge>
    <edge source="O43187" target="P10398">
      <data key="d7">0.38696349954607273</data>
    </edge>
    <edge source="Q96T88" target="P46013">
      <data key="d7">0.05655314489050876</data>
    </edge>
    <edge source="Q96T88" target="P06493">
      <data key="d7">0.10628809635746736</data>
    </edge>
    <edge source="Q96T88" target="Q9UBC3">
      <data key="d7">0.17505372409020517</data>
    </edge>
    <edge source="Q96T88" target="P48730">
      <data key="d7">0.0797095875865132</data>
    </edge>
    <edge source="Q96T88" target="Q9Y6K1">
      <data key="d7">0.20705871768893572</data>
    </edge>
    <edge source="Q96T88" target="P05771">
      <data key="d7">0.1216277796991683</data>
    </edge>
    <edge source="Q96T88" target="P26358">
      <data key="d7">0.2082369175524919</data>
    </edge>
    <edge source="Q96T88" target="P24941">
      <data key="d7">0.1323825061507558</data>
    </edge>
    <edge source="Q96T88" target="Q15139">
      <data key="d7">0.11230338811759698</data>
    </edge>
    <edge source="Q96T88" target="P20248">
      <data key="d7">0.14503906928775714</data>
    </edge>
    <edge source="P27448" target="Q8IVT5">
      <data key="d7">0.2633307887034585</data>
    </edge>
    <edge source="P27448" target="Q86V86">
      <data key="d7">0.27538289917512143</data>
    </edge>
    <edge source="P27448" target="O96017">
      <data key="d7">0.1487202171654637</data>
    </edge>
    <edge source="P27448" target="Q05513">
      <data key="d7">0.10638673820956572</data>
    </edge>
    <edge source="Q9HAW4" target="O14757">
      <data key="d7">0.2651195623201643</data>
    </edge>
    <edge source="Q9HAW4" target="Q9UM11">
      <data key="d7">0.3623969993003856</data>
    </edge>
    <edge source="Q9HAW4" target="O00311">
      <data key="d7">0.2805379784308129</data>
    </edge>
    <edge source="Q9HAW4" target="O75419">
      <data key="d7">0.22268074742865637</data>
    </edge>
    <edge source="Q9HAW4" target="O96017">
      <data key="d7">0.234393155406596</data>
    </edge>
    <edge source="Q9HAW4" target="Q13535">
      <data key="d7">0.17595455034166288</data>
    </edge>
    <edge source="Q9HAW4" target="P53350">
      <data key="d7">0.19869436878219518</data>
    </edge>
    <edge source="Q9HAW4" target="P05771">
      <data key="d7">0.079072804194477</data>
    </edge>
    <edge source="Q13501" target="O14757">
      <data key="d7">0.14388457572051952</data>
    </edge>
    <edge source="Q13501" target="P06493">
      <data key="d7">0.13569076299192834</data>
    </edge>
    <edge source="Q13501" target="Q05513">
      <data key="d7">0.15915932282762882</data>
    </edge>
    <edge source="Q13501" target="O15530">
      <data key="d7">0.14564194464803193</data>
    </edge>
    <edge source="Q13501" target="Q12789">
      <data key="d7">0.025602479533456603</data>
    </edge>
    <edge source="Q13501" target="Q16659">
      <data key="d7">0.0952141866015978</data>
    </edge>
    <edge source="Q13501" target="Q38SD2">
      <data key="d7">0.18388654320207773</data>
    </edge>
    <edge source="Q13501" target="P24941">
      <data key="d7">0.12202350225151719</data>
    </edge>
    <edge source="Q13501" target="O75419">
      <data key="d7">0.0681620882401541</data>
    </edge>
    <edge source="Q13501" target="P04629">
      <data key="d7">0.1485905229347977</data>
    </edge>
    <edge source="Q13501" target="Q99759">
      <data key="d7">0.1544833383009525</data>
    </edge>
    <edge source="P05198" target="P04626">
      <data key="d7">0.07821026195861254</data>
    </edge>
    <edge source="P05198" target="Q9Y2H1">
      <data key="d7">0.06507230167016123</data>
    </edge>
    <edge source="P05198" target="O60307">
      <data key="d7">0.05866503846497596</data>
    </edge>
    <edge source="Q02224" target="O60566">
      <data key="d7">0.20114046120184864</data>
    </edge>
    <edge source="Q02224" target="O14777">
      <data key="d7">0.288492610478233</data>
    </edge>
    <edge source="Q02224" target="P49454">
      <data key="d7">0.2588043357627623</data>
    </edge>
    <edge source="P49761" target="O14757">
      <data key="d7">0.1396044619370122</data>
    </edge>
    <edge source="P49761" target="P78362">
      <data key="d7">0.2720073227000517</data>
    </edge>
    <edge source="P49761" target="P49760">
      <data key="d7">0.5825594146356898</data>
    </edge>
    <edge source="P35659" target="O94992">
      <data key="d7">0.09345343956437972</data>
    </edge>
    <edge source="P35659" target="P06730">
      <data key="d7">0.08634634383782583</data>
    </edge>
    <edge source="P38398" target="O60921">
      <data key="d7">0.18268302044234658</data>
    </edge>
    <edge source="P38398" target="O14757">
      <data key="d7">0.24146848182349212</data>
    </edge>
    <edge source="P38398" target="P42685">
      <data key="d7">0.07478725868763089</data>
    </edge>
    <edge source="P38398" target="Q13535">
      <data key="d7">0.1611224158153388</data>
    </edge>
    <edge source="P38398" target="O96017">
      <data key="d7">0.18013559194722348</data>
    </edge>
    <edge source="P38398" target="Q92547">
      <data key="d7">0.17468761931826357</data>
    </edge>
    <edge source="P38398" target="P24941">
      <data key="d7">0.13829393937715737</data>
    </edge>
    <edge source="P38398" target="Q9BXW9">
      <data key="d7">0.10454681677433529</data>
    </edge>
    <edge source="P38398" target="Q9UBD5">
      <data key="d7">0.06852609394469762</data>
    </edge>
    <edge source="P38398" target="Q14676">
      <data key="d7">0.09701623637858915</data>
    </edge>
    <edge source="P38398" target="P49959">
      <data key="d7">0.21460412759751235</data>
    </edge>
    <edge source="P38398" target="P11388">
      <data key="d7">0.11498593049173267</data>
    </edge>
    <edge source="P38398" target="Q14683">
      <data key="d7">0.07653106931133016</data>
    </edge>
    <edge source="P38398" target="Q12888">
      <data key="d7">0.15763418970599272</data>
    </edge>
    <edge source="P38398" target="Q15910">
      <data key="d7">0.15999688352918418</data>
    </edge>
    <edge source="P38398" target="Q9NVI1">
      <data key="d7">0.04619665834708538</data>
    </edge>
    <edge source="P38398" target="Q9NWV8">
      <data key="d7">0.21938185481508382</data>
    </edge>
    <edge source="P38398" target="P15822">
      <data key="d7">0.11244064712976162</data>
    </edge>
    <edge source="P38398" target="O60934">
      <data key="d7">0.21893128589451202</data>
    </edge>
    <edge source="P38398" target="Q8WVM7">
      <data key="d7">0.030944966847983434</data>
    </edge>
    <edge source="P38398" target="Q06787">
      <data key="d7">0.10601738744056557</data>
    </edge>
    <edge source="P38398" target="P53350">
      <data key="d7">0.17241855229527914</data>
    </edge>
    <edge source="P38398" target="P06493">
      <data key="d7">0.15747624892082276</data>
    </edge>
    <edge source="P38398" target="P11802">
      <data key="d7">0.15394968161025666</data>
    </edge>
    <edge source="P38398" target="P45983">
      <data key="d7">0.10850322140452826</data>
    </edge>
    <edge source="P38398" target="P31751">
      <data key="d7">0.10871282215212984</data>
    </edge>
    <edge source="P38398" target="O15164">
      <data key="d7">0.17694105555789813</data>
    </edge>
    <edge source="Q8IVH8" target="Q13233">
      <data key="d7">0.4995444944624857</data>
    </edge>
    <edge source="Q8WYB5" target="O95696">
      <data key="d7">0.3459305564873977</data>
    </edge>
    <edge source="Q8WYB5" target="Q9UNL4">
      <data key="d7">0.4737199697735204</data>
    </edge>
    <edge source="Q8WYB5" target="Q8WYH8">
      <data key="d7">0.4253637709602782</data>
    </edge>
    <edge source="O43929" target="O43913">
      <data key="d7">0.8331447115427405</data>
    </edge>
    <edge source="O43929" target="P33993">
      <data key="d7">0.36450701294065846</data>
    </edge>
    <edge source="O43929" target="P25205">
      <data key="d7">0.38250694900789395</data>
    </edge>
    <edge source="O43929" target="Q13415">
      <data key="d7">0.497788577682295</data>
    </edge>
    <edge source="O43929" target="Q9UBD5">
      <data key="d7">0.5423579094266858</data>
    </edge>
    <edge source="O14777" target="Q9H211">
      <data key="d7">0.2988700756563764</data>
    </edge>
    <edge source="O14777" target="O60566">
      <data key="d7">0.22960568805802972</data>
    </edge>
    <edge source="O14777" target="Q9UQE7">
      <data key="d7">0.1376133331946423</data>
    </edge>
    <edge source="O14777" target="Q9H0G5">
      <data key="d7">0.03224538172383383</data>
    </edge>
    <edge source="O14777" target="Q14683">
      <data key="d7">0.17632364995496422</data>
    </edge>
    <edge source="O14777" target="Q15233">
      <data key="d7">0.03131735345817295</data>
    </edge>
    <edge source="O14777" target="Q8N0Z3">
      <data key="d7">0.24613852184318347</data>
    </edge>
    <edge source="O15075" target="Q5TCX8">
      <data key="d7">0.16689493125826596</data>
    </edge>
    <edge source="O15075" target="Q8N5S9">
      <data key="d7">0.19146006682849465</data>
    </edge>
    <edge source="O15075" target="Q8IVT5">
      <data key="d7">0.15800637807385537</data>
    </edge>
    <edge source="O15075" target="Q14680">
      <data key="d7">0.21019607470847385</data>
    </edge>
    <edge source="O15075" target="Q9ULR3">
      <data key="d7">0.07681953958119918</data>
    </edge>
    <edge source="O15075" target="Q8N0Z3">
      <data key="d7">0.040186174080747344</data>
    </edge>
    <edge source="O15075" target="O60307">
      <data key="d7">0.3075850571450994</data>
    </edge>
    <edge source="O15075" target="P24941">
      <data key="d7">0.12474668257297279</data>
    </edge>
    <edge source="Q8WVM7" target="Q8N3U4">
      <data key="d7">0.9206275513119726</data>
    </edge>
    <edge source="Q8WVM7" target="Q9UQE7">
      <data key="d7">0.38228661941258796</data>
    </edge>
    <edge source="Q8WVM7" target="Q14683">
      <data key="d7">0.37797702957474927</data>
    </edge>
    <edge source="Q8WVM7" target="Q9NTI5">
      <data key="d7">0.3155552103166722</data>
    </edge>
    <edge source="Q8WVM7" target="P21709">
      <data key="d7">0.006802948857441617</data>
    </edge>
    <edge source="Q8WVM7" target="Q96FF9">
      <data key="d7">0.1854987264283888</data>
    </edge>
    <edge source="P24941" target="Q00534">
      <data key="d7">0.25789952249922343</data>
    </edge>
    <edge source="P24941" target="Q9H211">
      <data key="d7">0.12248029182941159</data>
    </edge>
    <edge source="P24941" target="P46013">
      <data key="d7">0.07924180181989679</data>
    </edge>
    <edge source="P24941" target="Q14004">
      <data key="d7">0.1896400855926784</data>
    </edge>
    <edge source="P24941" target="O14757">
      <data key="d7">0.2847522138515914</data>
    </edge>
    <edge source="P24941" target="P33991">
      <data key="d7">0.1313449562536551</data>
    </edge>
    <edge source="P24941" target="P06493">
      <data key="d7">0.30853315897514827</data>
    </edge>
    <edge source="P24941" target="Q9UIF9">
      <data key="d7">0.11073961526604031</data>
    </edge>
    <edge source="P24941" target="Q8WYH8">
      <data key="d7">0.11790234991213604</data>
    </edge>
    <edge source="P24941" target="Q92547">
      <data key="d7">0.2271658343200654</data>
    </edge>
    <edge source="P24941" target="Q14207">
      <data key="d7">0.05501876439957242</data>
    </edge>
    <edge source="P24941" target="O60264">
      <data key="d7">0.12921989595870403</data>
    </edge>
    <edge source="P24941" target="Q7Z2Z1">
      <data key="d7">0.19562047025933965</data>
    </edge>
    <edge source="P24941" target="Q9UM11">
      <data key="d7">0.21839172447347177</data>
    </edge>
    <edge source="P24941" target="Q92918">
      <data key="d7">0.14269205923214281</data>
    </edge>
    <edge source="P24941" target="P49736">
      <data key="d7">0.13172952268938637</data>
    </edge>
    <edge source="P24941" target="P06400">
      <data key="d7">0.16190965340487437</data>
    </edge>
    <edge source="P24941" target="Q9UKI8">
      <data key="d7">0.16507036373473635</data>
    </edge>
    <edge source="P24941" target="Q13111">
      <data key="d7">0.09540820311928234</data>
    </edge>
    <edge source="P24941" target="O94776">
      <data key="d7">0.0978121132656243</data>
    </edge>
    <edge source="P24941" target="Q99741">
      <data key="d7">0.18960036035144442</data>
    </edge>
    <edge source="P24941" target="O60934">
      <data key="d7">0.18344337661235594</data>
    </edge>
    <edge source="P24941" target="O00311">
      <data key="d7">0.28078806132265116</data>
    </edge>
    <edge source="P24941" target="P33993">
      <data key="d7">0.13100052335253207</data>
    </edge>
    <edge source="P24941" target="O75496">
      <data key="d7">0.08280404469044506</data>
    </edge>
    <edge source="P24941" target="P23443">
      <data key="d7">0.18316366408449794</data>
    </edge>
    <edge source="P24941" target="Q14186">
      <data key="d7">0.14373115682465523</data>
    </edge>
    <edge source="P24941" target="Q02539">
      <data key="d7">0.059393640177333014</data>
    </edge>
    <edge source="P24941" target="Q04637">
      <data key="d7">0.11158417300627634</data>
    </edge>
    <edge source="P24941" target="P30291">
      <data key="d7">0.2451082688443535</data>
    </edge>
    <edge source="P24941" target="Q12834">
      <data key="d7">0.1667305009987727</data>
    </edge>
    <edge source="P24941" target="Q9NZJ0">
      <data key="d7">0.2588677615495054</data>
    </edge>
    <edge source="P24941" target="Q9HBH9">
      <data key="d7">0.15626215392738077</data>
    </edge>
    <edge source="P24941" target="P18858">
      <data key="d7">0.1442743869667624</data>
    </edge>
    <edge source="P24941" target="P13639">
      <data key="d7">0.09586936012142745</data>
    </edge>
    <edge source="P24941" target="Q13415">
      <data key="d7">0.2069395032515049</data>
    </edge>
    <edge source="P24941" target="Q12888">
      <data key="d7">0.08385913968712606</data>
    </edge>
    <edge source="P24941" target="Q96GX5">
      <data key="d7">0.20571442607512594</data>
    </edge>
    <edge source="P24941" target="O95835">
      <data key="d7">0.1647709804446407</data>
    </edge>
    <edge source="P24941" target="Q01094">
      <data key="d7">0.15982747112692716</data>
    </edge>
    <edge source="P24941" target="P49454">
      <data key="d7">0.1554854680920896</data>
    </edge>
    <edge source="P24941" target="Q9NTI5">
      <data key="d7">0.1126083290938202</data>
    </edge>
    <edge source="P24941" target="O95251">
      <data key="d7">0.1185837847374367</data>
    </edge>
    <edge source="P24941" target="Q16254">
      <data key="d7">0.1513245387114818</data>
    </edge>
    <edge source="P24941" target="Q15910">
      <data key="d7">0.1360508609581775</data>
    </edge>
    <edge source="P24941" target="Q04726">
      <data key="d7">0.05020990241449797</data>
    </edge>
    <edge source="P24941" target="Q14676">
      <data key="d7">0.15175315463247796</data>
    </edge>
    <edge source="P24941" target="Q12789">
      <data key="d7">0.07457682130800618</data>
    </edge>
    <edge source="P24941" target="P26358">
      <data key="d7">0.08362701307957587</data>
    </edge>
    <edge source="P24941" target="P28749">
      <data key="d7">0.11378247750486442</data>
    </edge>
    <edge source="P24941" target="P20248">
      <data key="d7">0.21967378353609185</data>
    </edge>
    <edge source="P24941" target="P25205">
      <data key="d7">0.14578346367019016</data>
    </edge>
    <edge source="P24941" target="P31751">
      <data key="d7">0.11658129622953835</data>
    </edge>
    <edge source="P24941" target="O75446">
      <data key="d7">0.04884766013131707</data>
    </edge>
    <edge source="P24941" target="P22607">
      <data key="d7">0.10648319412970271</data>
    </edge>
    <edge source="Q04912" target="P08581">
      <data key="d7">0.2625111250123994</data>
    </edge>
    <edge source="Q04912" target="P08069">
      <data key="d7">0.2857571823864974</data>
    </edge>
    <edge source="P51114" target="P51116">
      <data key="d7">0.7442797448076923</data>
    </edge>
    <edge source="P51114" target="Q04637">
      <data key="d7">0.23758193073529119</data>
    </edge>
    <edge source="P51114" target="Q15233">
      <data key="d7">0.10240248373734184</data>
    </edge>
    <edge source="P51114" target="Q49A26">
      <data key="d7">0.12450858241119286</data>
    </edge>
    <edge source="P51114" target="Q13554">
      <data key="d7">0.08810525285691274</data>
    </edge>
    <edge source="P51114" target="Q06787">
      <data key="d7">0.2888576474440322</data>
    </edge>
    <edge source="P51114" target="P20248">
      <data key="d7">0.08156931065308112</data>
    </edge>
    <edge source="P51114" target="Q07002">
      <data key="d7">0.06043666707514078</data>
    </edge>
    <edge source="P51114" target="P15822">
      <data key="d7">0.1401419381954361</data>
    </edge>
    <edge source="P51114" target="Q9UQM7">
      <data key="d7">0.10196954668664757</data>
    </edge>
    <edge source="P51114" target="Q13555">
      <data key="d7">0.08644223076174982</data>
    </edge>
    <edge source="P51114" target="Q15139">
      <data key="d7">0.09852663639862154</data>
    </edge>
    <edge source="P51114" target="P16401">
      <data key="d7">0.13890952831950076</data>
    </edge>
    <edge source="P51114" target="P16403">
      <data key="d7">0.12296816742836274</data>
    </edge>
    <edge source="P06400" target="Q00535">
      <data key="d7">0.1250810845138115</data>
    </edge>
    <edge source="P06400" target="Q00534">
      <data key="d7">0.14538442290388276</data>
    </edge>
    <edge source="P06400" target="Q14004">
      <data key="d7">0.12906137787210406</data>
    </edge>
    <edge source="P06400" target="O14757">
      <data key="d7">0.13090403627190647</data>
    </edge>
    <edge source="P06400" target="P06493">
      <data key="d7">0.18582823462257014</data>
    </edge>
    <edge source="P06400" target="Q07002">
      <data key="d7">0.04942503696327904</data>
    </edge>
    <edge source="P06400" target="Q14186">
      <data key="d7">0.18571552042765835</data>
    </edge>
    <edge source="P06400" target="P42685">
      <data key="d7">0.07694984951001316</data>
    </edge>
    <edge source="P06400" target="P15976">
      <data key="d7">0.18652828870496455</data>
    </edge>
    <edge source="P06400" target="Q16254">
      <data key="d7">0.1688416087080073</data>
    </edge>
    <edge source="P06400" target="O96017">
      <data key="d7">0.16434324024767402</data>
    </edge>
    <edge source="P06400" target="P28749">
      <data key="d7">0.21206838079799736</data>
    </edge>
    <edge source="P06400" target="P05771">
      <data key="d7">0.11557671813021755</data>
    </edge>
    <edge source="P06400" target="Q14188">
      <data key="d7">0.1961289248510934</data>
    </edge>
    <edge source="P06400" target="P20248">
      <data key="d7">0.13652445601580118</data>
    </edge>
    <edge source="P06400" target="Q15329">
      <data key="d7">0.10656789615155088</data>
    </edge>
    <edge source="P06400" target="P33993">
      <data key="d7">0.06468178962658881</data>
    </edge>
    <edge source="P06400" target="P11802">
      <data key="d7">0.1600394143939897</data>
    </edge>
    <edge source="P06400" target="Q01094">
      <data key="d7">0.22159649226679734</data>
    </edge>
    <edge source="Q8NG66" target="O14757">
      <data key="d7">0.26589528932537326</data>
    </edge>
    <edge source="Q14566" target="P33992">
      <data key="d7">0.8505574448357611</data>
    </edge>
    <edge source="Q14566" target="P33993">
      <data key="d7">0.704648635808558</data>
    </edge>
    <edge source="Q14566" target="P33991">
      <data key="d7">0.7763474805567078</data>
    </edge>
    <edge source="Q14566" target="P49736">
      <data key="d7">0.5506870289803845</data>
    </edge>
    <edge source="Q14566" target="Q8WYH8">
      <data key="d7">0.0837274854136344</data>
    </edge>
    <edge source="Q14566" target="P53350">
      <data key="d7">0.060484062025062145</data>
    </edge>
    <edge source="Q14566" target="P25205">
      <data key="d7">0.6607914057959692</data>
    </edge>
    <edge source="Q14566" target="Q99741">
      <data key="d7">0.1633676311488965</data>
    </edge>
    <edge source="Q14566" target="O75496">
      <data key="d7">0.14328873749642013</data>
    </edge>
    <edge source="Q14566" target="Q14683">
      <data key="d7">0.20525680609576513</data>
    </edge>
    <edge source="Q14566" target="Q9BVW5">
      <data key="d7">0.15157840269554904</data>
    </edge>
    <edge source="Q14566" target="O75419">
      <data key="d7">0.3603338043143637</data>
    </edge>
    <edge source="Q14566" target="Q9UQE7">
      <data key="d7">0.23503734447604405</data>
    </edge>
    <edge source="Q14566" target="Q9NVP2">
      <data key="d7">0.08128983298219802</data>
    </edge>
    <edge source="Q14566" target="Q9H211">
      <data key="d7">0.13888851040348077</data>
    </edge>
    <edge source="Q14566" target="P46013">
      <data key="d7">0.1345610403578716</data>
    </edge>
    <edge source="Q14566" target="Q8IVT5">
      <data key="d7">0.06982952163755486</data>
    </edge>
    <edge source="Q14566" target="Q13535">
      <data key="d7">0.13705079761394112</data>
    </edge>
    <edge source="Q92759" target="Q12888">
      <data key="d7">0.11614585390932303</data>
    </edge>
    <edge source="Q9NYL2" target="P46013">
      <data key="d7">0.09922241689784816</data>
    </edge>
    <edge source="Q9NYL2" target="P33993">
      <data key="d7">0.10183885985126886</data>
    </edge>
    <edge source="Q9NYL2" target="P62877">
      <data key="d7">0.11931846369419044</data>
    </edge>
    <edge source="Q9NYL2" target="O14733">
      <data key="d7">0.38253057395113244</data>
    </edge>
    <edge source="Q9NYL2" target="O96017">
      <data key="d7">0.3117648645320708</data>
    </edge>
    <edge source="Q9NYL2" target="Q15910">
      <data key="d7">0.153026221334174</data>
    </edge>
    <edge source="Q14188" target="Q01094">
      <data key="d7">0.47577474098318534</data>
    </edge>
    <edge source="Q14188" target="Q16254">
      <data key="d7">0.47449369360808885</data>
    </edge>
    <edge source="P53350" target="O14757">
      <data key="d7">0.2025924622304947</data>
    </edge>
    <edge source="P53350" target="P33991">
      <data key="d7">0.05916420279572677</data>
    </edge>
    <edge source="P53350" target="O60566">
      <data key="d7">0.3203626924992096</data>
    </edge>
    <edge source="P53350" target="P06493">
      <data key="d7">0.2569387704730909</data>
    </edge>
    <edge source="P53350" target="Q92547">
      <data key="d7">0.11508231930245624</data>
    </edge>
    <edge source="P53350" target="P49736">
      <data key="d7">0.08340604384171081</data>
    </edge>
    <edge source="P53350" target="Q9Y5Q8">
      <data key="d7">0.01564831822155848</data>
    </edge>
    <edge source="P53350" target="Q96T23">
      <data key="d7">0.07642935572078288</data>
    </edge>
    <edge source="P53350" target="Q99741">
      <data key="d7">0.22232678715250337</data>
    </edge>
    <edge source="P53350" target="Q14683">
      <data key="d7">0.11275866470824764</data>
    </edge>
    <edge source="P53350" target="P33993">
      <data key="d7">0.06728120028448982</data>
    </edge>
    <edge source="P53350" target="Q38SD2">
      <data key="d7">0.13414146041065086</data>
    </edge>
    <edge source="P53350" target="P30291">
      <data key="d7">0.13168408820179436</data>
    </edge>
    <edge source="P53350" target="Q12834">
      <data key="d7">0.3415452729653096</data>
    </edge>
    <edge source="P53350" target="Q12888">
      <data key="d7">0.08217256441837613</data>
    </edge>
    <edge source="P53350" target="Q9NWV8">
      <data key="d7">0.13551220552719762</data>
    </edge>
    <edge source="P53350" target="P25205">
      <data key="d7">0.06295656141664953</data>
    </edge>
    <edge source="P53350" target="P31751">
      <data key="d7">0.1258869317988849</data>
    </edge>
    <edge source="P53350" target="O15530">
      <data key="d7">0.13030830744395938</data>
    </edge>
    <edge source="P53350" target="Q8IV63">
      <data key="d7">0.11666020709370835</data>
    </edge>
    <edge source="P53350" target="O96017">
      <data key="d7">0.21455728280450806</data>
    </edge>
    <edge source="P53350" target="Q14676">
      <data key="d7">0.06875349924964864</data>
    </edge>
    <edge source="P53350" target="P11388">
      <data key="d7">0.14239761597308312</data>
    </edge>
    <edge source="P53350" target="Q96FF9">
      <data key="d7">0.11603838148326709</data>
    </edge>
    <edge source="P53350" target="Q16659">
      <data key="d7">0.08501716274713574</data>
    </edge>
    <edge source="P53350" target="Q9NQS7">
      <data key="d7">0.22029769775005392</data>
    </edge>
    <edge source="P53350" target="O95251">
      <data key="d7">0.11220208581579934</data>
    </edge>
    <edge source="P53350" target="P49959">
      <data key="d7">0.17416754431763298</data>
    </edge>
    <edge source="P49840" target="P05019">
      <data key="d7">0.18444999684684263</data>
    </edge>
    <edge source="P49840" target="Q96BR1">
      <data key="d7">0.08094735994729807</data>
    </edge>
    <edge source="P49840" target="O60264">
      <data key="d7">0.08433305330277831</data>
    </edge>
    <edge source="P49840" target="Q16584">
      <data key="d7">0.13864831730977772</data>
    </edge>
    <edge source="P49840" target="P05771">
      <data key="d7">0.16018751281245305</data>
    </edge>
    <edge source="P49840" target="Q8N0Z3">
      <data key="d7">0.011975274704569034</data>
    </edge>
    <edge source="P49840" target="P31751">
      <data key="d7">0.252046521838121</data>
    </edge>
    <edge source="P49840" target="Q13554">
      <data key="d7">0.09999880426266247</data>
    </edge>
    <edge source="P49840" target="Q14289">
      <data key="d7">0.16360921135119963</data>
    </edge>
    <edge source="Q15375" target="P29320">
      <data key="d7">0.2720670976074339</data>
    </edge>
    <edge source="Q15375" target="P29317">
      <data key="d7">0.23677903012496637</data>
    </edge>
    <edge source="P29317" target="Q05513">
      <data key="d7">0.13980296335732803</data>
    </edge>
    <edge source="P29317" target="O94992">
      <data key="d7">0.06071190493237956</data>
    </edge>
    <edge source="P29317" target="P05771">
      <data key="d7">0.09895272416426595</data>
    </edge>
    <edge source="P29317" target="P28749">
      <data key="d7">0.054583023732165774</data>
    </edge>
    <edge source="P29317" target="O15530">
      <data key="d7">0.16232140658213542</data>
    </edge>
    <edge source="P61088" target="Q13049">
      <data key="d7">0.17451625512932234</data>
    </edge>
    <edge source="P61088" target="Q9H1I8">
      <data key="d7">0.117811701068342</data>
    </edge>
    <edge source="P61088" target="Q9Y2H1">
      <data key="d7">0.08833727863303223</data>
    </edge>
    <edge source="P61088" target="Q9C035">
      <data key="d7">0.21512069030178585</data>
    </edge>
    <edge source="P61088" target="P21709">
      <data key="d7">0.13014816152737677</data>
    </edge>
    <edge source="P61088" target="Q8TEC5">
      <data key="d7">0.14318014704996812</data>
    </edge>
    <edge source="Q15139" target="P51116">
      <data key="d7">0.08970523719399093</data>
    </edge>
    <edge source="Q15139" target="Q92918">
      <data key="d7">0.18237726940155075</data>
    </edge>
    <edge source="Q15139" target="P33993">
      <data key="d7">0.06780743663211536</data>
    </edge>
    <edge source="Q15139" target="O95251">
      <data key="d7">0.15328358393273134</data>
    </edge>
    <edge source="Q15139" target="O96013">
      <data key="d7">0.20245726498043629</data>
    </edge>
    <edge source="Q15139" target="P05771">
      <data key="d7">0.21156301206551514</data>
    </edge>
    <edge source="Q15139" target="Q15233">
      <data key="d7">0.07871767005591176</data>
    </edge>
    <edge source="Q15139" target="P33992">
      <data key="d7">0.04844155162784833</data>
    </edge>
    <edge source="P30291" target="O14757">
      <data key="d7">0.1947618737054846</data>
    </edge>
    <edge source="P30291" target="P33991">
      <data key="d7">0.12513546493774738</data>
    </edge>
    <edge source="P30291" target="P06493">
      <data key="d7">0.13614529014740628</data>
    </edge>
    <edge source="P30291" target="Q14207">
      <data key="d7">0.06953659389438045</data>
    </edge>
    <edge source="P30291" target="P48730">
      <data key="d7">0.17809072783880522</data>
    </edge>
    <edge source="P30291" target="Q8TDC3">
      <data key="d7">0.29427612659857993</data>
    </edge>
    <edge source="P30291" target="P49736">
      <data key="d7">0.11884402807266285</data>
    </edge>
    <edge source="P30291" target="Q8N5S9">
      <data key="d7">0.19360754425859597</data>
    </edge>
    <edge source="P30291" target="P18858">
      <data key="d7">0.14558800589931103</data>
    </edge>
    <edge source="P30291" target="Q9ULD4">
      <data key="d7">0.09026906639431177</data>
    </edge>
    <edge source="P30291" target="Q8IWQ3">
      <data key="d7">0.2662806179259677</data>
    </edge>
    <edge source="P30291" target="P13639">
      <data key="d7">0.06602472127139027</data>
    </edge>
    <edge source="Q9HBH9" target="P45983">
      <data key="d7">0.16102621179923043</data>
    </edge>
    <edge source="Q9HBH9" target="Q96SB4">
      <data key="d7">0.25041512847110947</data>
    </edge>
    <edge source="Q9HBH9" target="P06730">
      <data key="d7">0.0961702574561634</data>
    </edge>
    <edge source="Q9Y618" target="O75446">
      <data key="d7">0.2400880475805619</data>
    </edge>
    <edge source="Q9Y618" target="Q9UQM7">
      <data key="d7">0.07094517714036463</data>
    </edge>
    <edge source="Q9Y618" target="Q12888">
      <data key="d7">0.12487541806577691</data>
    </edge>
    <edge source="Q9Y618" target="Q13555">
      <data key="d7">0.04575889302651112</data>
    </edge>
    <edge source="Q9Y618" target="Q01094">
      <data key="d7">0.13795203198503517</data>
    </edge>
    <edge source="Q9Y618" target="Q14676">
      <data key="d7">0.061651966550975455</data>
    </edge>
    <edge source="Q04726" target="P06493">
      <data key="d7">0.04893568286198512</data>
    </edge>
    <edge source="Q04726" target="Q04725">
      <data key="d7">0.7820769557594494</data>
    </edge>
    <edge source="P04629" target="Q00535">
      <data key="d7">0.18394201679894864</data>
    </edge>
    <edge source="P04629" target="P04626">
      <data key="d7">0.25244364685700355</data>
    </edge>
    <edge source="P04629" target="P08069">
      <data key="d7">0.25153548331861336</data>
    </edge>
    <edge source="P04629" target="P41240">
      <data key="d7">0.1980729992285483</data>
    </edge>
    <edge source="Q14207" target="Q9UKL3">
      <data key="d7">0.2764597275662346</data>
    </edge>
    <edge source="Q96GX5" target="P06493">
      <data key="d7">0.12254132176571454</data>
    </edge>
    <edge source="Q96GX5" target="Q07002">
      <data key="d7">0.32330850732356764</data>
    </edge>
    <edge source="Q14683" target="P33991">
      <data key="d7">0.21139048760265844</data>
    </edge>
    <edge source="Q14683" target="Q9Y3S1">
      <data key="d7">0.058423020726997184</data>
    </edge>
    <edge source="Q14683" target="Q8N3U4">
      <data key="d7">0.4033732886239414</data>
    </edge>
    <edge source="Q14683" target="Q9UQE7">
      <data key="d7">0.5513558070527632</data>
    </edge>
    <edge source="Q14683" target="P49736">
      <data key="d7">0.15994259266382066</data>
    </edge>
    <edge source="Q14683" target="Q9Y2H1">
      <data key="d7">0.1146335948537715</data>
    </edge>
    <edge source="Q14683" target="Q9NTI5">
      <data key="d7">0.28483223088124265</data>
    </edge>
    <edge source="Q14683" target="Q13535">
      <data key="d7">0.12604268613427028</data>
    </edge>
    <edge source="Q14683" target="O75446">
      <data key="d7">0.05036194528691399</data>
    </edge>
    <edge source="Q14683" target="O96017">
      <data key="d7">0.1425633110149144</data>
    </edge>
    <edge source="Q14683" target="Q96FF9">
      <data key="d7">0.211718428356699</data>
    </edge>
    <edge source="Q14683" target="P33993">
      <data key="d7">0.1952871749169432</data>
    </edge>
    <edge source="Q14683" target="P11802">
      <data key="d7">0.08926224560531303</data>
    </edge>
    <edge source="Q14683" target="Q14676">
      <data key="d7">0.1511915270462019</data>
    </edge>
    <edge source="Q9UKI8" target="O14757">
      <data key="d7">0.15501937615008887</data>
    </edge>
    <edge source="Q9UKI8" target="Q06787">
      <data key="d7">0.03300647875361603</data>
    </edge>
    <edge source="Q9UKI8" target="Q12888">
      <data key="d7">0.052081138090795065</data>
    </edge>
    <edge source="Q9UKI8" target="Q9NVP2">
      <data key="d7">0.059522486041670236</data>
    </edge>
    <edge source="Q9UKI8" target="Q14676">
      <data key="d7">0.11682144172970048</data>
    </edge>
    <edge source="P42685" target="P41240">
      <data key="d7">0.1572335140387806</data>
    </edge>
    <edge source="P42685" target="Q6J9G0">
      <data key="d7">0.4504268541739507</data>
    </edge>
    <edge source="Q92918" target="Q13233">
      <data key="d7">0.429006252631828</data>
    </edge>
    <edge source="Q92918" target="Q16584">
      <data key="d7">0.4736290338398083</data>
    </edge>
    <edge source="Q12851" target="Q13233">
      <data key="d7">0.4284527772423547</data>
    </edge>
    <edge source="Q12851" target="Q16584">
      <data key="d7">0.627701284057412</data>
    </edge>
    <edge source="O14757" target="P46013">
      <data key="d7">0.11421207011774706</data>
    </edge>
    <edge source="O14757" target="Q14004">
      <data key="d7">0.1999179007302593</data>
    </edge>
    <edge source="O14757" target="O00311">
      <data key="d7">0.27761135280732013</data>
    </edge>
    <edge source="O14757" target="P25205">
      <data key="d7">0.13101768530331098</data>
    </edge>
    <edge source="O14757" target="Q13535">
      <data key="d7">0.2912249026878202</data>
    </edge>
    <edge source="O14757" target="Q9NRM7">
      <data key="d7">0.16458949355273927</data>
    </edge>
    <edge source="O14757" target="Q9BXW9">
      <data key="d7">0.1621841617380153</data>
    </edge>
    <edge source="O14757" target="O96017">
      <data key="d7">0.325915522532677</data>
    </edge>
    <edge source="O14757" target="P05771">
      <data key="d7">0.17260990810452356</data>
    </edge>
    <edge source="O14757" target="Q92547">
      <data key="d7">0.28304160352835206</data>
    </edge>
    <edge source="O14757" target="P31751">
      <data key="d7">0.13651772864683218</data>
    </edge>
    <edge source="O14757" target="Q14676">
      <data key="d7">0.14547471206034887</data>
    </edge>
    <edge source="O14757" target="P33991">
      <data key="d7">0.12763920751926566</data>
    </edge>
    <edge source="O14757" target="Q12789">
      <data key="d7">0.05700549467197905</data>
    </edge>
    <edge source="O14757" target="Q13257">
      <data key="d7">0.13628355950489152</data>
    </edge>
    <edge source="O14757" target="Q12888">
      <data key="d7">0.19873594816621898</data>
    </edge>
    <edge source="O14757" target="Q14186">
      <data key="d7">0.19798717344269262</data>
    </edge>
    <edge source="O14757" target="P33992">
      <data key="d7">0.13153852739505953</data>
    </edge>
    <edge source="O14757" target="P15822">
      <data key="d7">0.10577419167666455</data>
    </edge>
    <edge source="O14757" target="O60934">
      <data key="d7">0.23809299495250122</data>
    </edge>
    <edge source="O14757" target="P06493">
      <data key="d7">0.24671905926191878</data>
    </edge>
    <edge source="O14757" target="Q8IVT5">
      <data key="d7">0.14707885723321973</data>
    </edge>
    <edge source="O14757" target="P18858">
      <data key="d7">0.11091559710304583</data>
    </edge>
    <edge source="O14757" target="Q9NRL2">
      <data key="d7">0.126165616472975</data>
    </edge>
    <edge source="O14757" target="Q01094">
      <data key="d7">0.16631666770284245</data>
    </edge>
    <edge source="O14757" target="Q7Z2Z1">
      <data key="d7">0.263133631251778</data>
    </edge>
    <edge source="P15822" target="P51116">
      <data key="d7">0.16780402427863378</data>
    </edge>
    <edge source="P15822" target="P45983">
      <data key="d7">0.07481433322965267</data>
    </edge>
    <edge source="Q14186" target="Q00534">
      <data key="d7">0.11235978570962954</data>
    </edge>
    <edge source="Q14186" target="Q9H211">
      <data key="d7">0.19892895634744376</data>
    </edge>
    <edge source="Q14186" target="Q15329">
      <data key="d7">0.21579236921238842</data>
    </edge>
    <edge source="Q14186" target="O75496">
      <data key="d7">0.12057398841946347</data>
    </edge>
    <edge source="Q14186" target="Q16254">
      <data key="d7">0.4284149770313027</data>
    </edge>
    <edge source="Q14186" target="Q01094">
      <data key="d7">0.5116632278011828</data>
    </edge>
    <edge source="Q9NZJ0" target="P06493">
      <data key="d7">0.19037330172369488</data>
    </edge>
    <edge source="Q9NZJ0" target="Q99627">
      <data key="d7">0.16446231541057998</data>
    </edge>
    <edge source="Q13257" target="O60566">
      <data key="d7">0.4232471975537324</data>
    </edge>
    <edge source="Q13257" target="P46734">
      <data key="d7">0.0486388910427248</data>
    </edge>
    <edge source="Q13257" target="Q12834">
      <data key="d7">0.39457857868469187</data>
    </edge>
    <edge source="Q13257" target="P05771">
      <data key="d7">0.040273280718309344</data>
    </edge>
    <edge source="P78362" target="P51116">
      <data key="d7">0.09423655163148842</data>
    </edge>
    <edge source="P78362" target="P46013">
      <data key="d7">0.1337649103626603</data>
    </edge>
    <edge source="P78362" target="Q96SB4">
      <data key="d7">0.6515578823997843</data>
    </edge>
    <edge source="P78362" target="Q9H0G5">
      <data key="d7">0.20754147821900784</data>
    </edge>
    <edge source="P78362" target="Q8N5S9">
      <data key="d7">0.22033360979028122</data>
    </edge>
    <edge source="P78362" target="Q8WZ42">
      <data key="d7">0.16007144675836202</data>
    </edge>
    <edge source="P78362" target="P49760">
      <data key="d7">0.23395487779430255</data>
    </edge>
    <edge source="P78362" target="O96013">
      <data key="d7">0.1898478927935337</data>
    </edge>
    <edge source="P78362" target="Q8IW41">
      <data key="d7">0.1771340364650653</data>
    </edge>
    <edge source="P78362" target="P31751">
      <data key="d7">0.11252406390116992</data>
    </edge>
    <edge source="P78362" target="P23443">
      <data key="d7">0.20283493118726453</data>
    </edge>
    <edge source="P11388" target="P06493">
      <data key="d7">0.10880280174945628</data>
    </edge>
    <edge source="P11388" target="O00311">
      <data key="d7">0.15838988413266886</data>
    </edge>
    <edge source="P11388" target="P05771">
      <data key="d7">0.11551137219149409</data>
    </edge>
    <edge source="P11388" target="Q8N0Z3">
      <data key="d7">0.056711744608140824</data>
    </edge>
    <edge source="Q9ULR3" target="Q5TCX8">
      <data key="d7">0.09942053327686075</data>
    </edge>
    <edge source="Q9ULR3" target="Q8IVT5">
      <data key="d7">0.08900865287948263</data>
    </edge>
    <edge source="Q9ULR3" target="Q14680">
      <data key="d7">0.12029456797645789</data>
    </edge>
    <edge source="Q9ULR3" target="O60307">
      <data key="d7">0.161603567652745</data>
    </edge>
    <edge source="Q13557" target="P51116">
      <data key="d7">0.07248610367229454</data>
    </edge>
    <edge source="Q13557" target="Q96SB4">
      <data key="d7">0.1126772279719127</data>
    </edge>
    <edge source="Q13557" target="P23443">
      <data key="d7">0.14509410911297538</data>
    </edge>
    <edge source="Q13557" target="P05771">
      <data key="d7">0.18175419011567426</data>
    </edge>
    <edge source="Q13557" target="Q8WZ42">
      <data key="d7">0.12753552380091035</data>
    </edge>
    <edge source="Q13557" target="Q13554">
      <data key="d7">0.2430166988241065</data>
    </edge>
    <edge source="Q13557" target="Q9UQM7">
      <data key="d7">0.2913641627561849</data>
    </edge>
    <edge source="Q13557" target="Q13555">
      <data key="d7">0.22086075584303821</data>
    </edge>
    <edge source="Q15910" target="Q00534">
      <data key="d7">0.1011313481088422</data>
    </edge>
    <edge source="Q15910" target="P06493">
      <data key="d7">0.16266331781712462</data>
    </edge>
    <edge source="Q15910" target="Q9UBC3">
      <data key="d7">0.1857093185497312</data>
    </edge>
    <edge source="Q15910" target="Q14680">
      <data key="d7">0.03899164574566027</data>
    </edge>
    <edge source="Q15910" target="P62877">
      <data key="d7">0.11567513354140363</data>
    </edge>
    <edge source="Q15910" target="Q9Y6K1">
      <data key="d7">0.19728362357696158</data>
    </edge>
    <edge source="Q15910" target="Q12789">
      <data key="d7">0.028085896979180725</data>
    </edge>
    <edge source="Q15910" target="P26358">
      <data key="d7">0.18167662045987742</data>
    </edge>
    <edge source="Q15910" target="Q15233">
      <data key="d7">0.12049461486181509</data>
    </edge>
    <edge source="Q15910" target="P31751">
      <data key="d7">0.11799186319967347</data>
    </edge>
    <edge source="Q99759" target="Q96BR1">
      <data key="d7">0.21690380907761345</data>
    </edge>
    <edge source="Q99759" target="P46734">
      <data key="d7">0.4507329208226494</data>
    </edge>
    <edge source="Q9UNL4" target="P55201">
      <data key="d7">0.3873245782365994</data>
    </edge>
    <edge source="Q9UNL4" target="Q92794">
      <data key="d7">0.4409402667058616</data>
    </edge>
    <edge source="Q9UNL4" target="Q9HAF1">
      <data key="d7">0.2792164704725516</data>
    </edge>
    <edge source="Q9UNL4" target="Q9ULD4">
      <data key="d7">0.3097655731904064</data>
    </edge>
    <edge source="Q9UNL4" target="O95696">
      <data key="d7">0.2344644924430238</data>
    </edge>
    <edge source="Q9UNL4" target="O95251">
      <data key="d7">0.33657542277442515</data>
    </edge>
    <edge source="Q9HAF1" target="P51116">
      <data key="d7">0.03210789449913497</data>
    </edge>
    <edge source="Q9HAF1" target="Q8WYH8">
      <data key="d7">0.3379018149761698</data>
    </edge>
    <edge source="Q9HAF1" target="O95696">
      <data key="d7">0.44416003822645644</data>
    </edge>
    <edge source="Q9HAF1" target="P22607">
      <data key="d7">0.05875071976379351</data>
    </edge>
    <edge source="Q15233" target="P51116">
      <data key="d7">0.11141303208947223</data>
    </edge>
    <edge source="Q15233" target="O43913">
      <data key="d7">0.11937804213722233</data>
    </edge>
    <edge source="Q15233" target="O94992">
      <data key="d7">0.26228383991688176</data>
    </edge>
    <edge source="Q15233" target="Q12888">
      <data key="d7">0.149340386694255</data>
    </edge>
    <edge source="Q15233" target="O96017">
      <data key="d7">0.10166469044496362</data>
    </edge>
    <edge source="Q8WXI9" target="Q9BTC8">
      <data key="d7">0.4195714116302777</data>
    </edge>
    <edge source="Q8WXI9" target="O94776">
      <data key="d7">0.4402257162885898</data>
    </edge>
    <edge source="Q14676" target="Q92547">
      <data key="d7">0.34442432010807694</data>
    </edge>
    <edge source="Q14676" target="Q9Y5Q8">
      <data key="d7">0.1073577885952041</data>
    </edge>
    <edge source="Q14676" target="O60934">
      <data key="d7">0.16226603932724903</data>
    </edge>
    <edge source="Q14676" target="Q12888">
      <data key="d7">0.14603481118282813</data>
    </edge>
    <edge source="Q14676" target="Q13535">
      <data key="d7">0.11630120425292775</data>
    </edge>
    <edge source="Q14676" target="Q9UBD5">
      <data key="d7">0.15274112185446936</data>
    </edge>
    <edge source="Q14676" target="Q9BXW9">
      <data key="d7">0.5311588972287795</data>
    </edge>
    <edge source="Q14676" target="P49959">
      <data key="d7">0.17728004331366767</data>
    </edge>
    <edge source="Q14676" target="Q9NWV8">
      <data key="d7">0.3483284238490353</data>
    </edge>
    <edge source="Q14676" target="Q12789">
      <data key="d7">0.12387000994774439</data>
    </edge>
    <edge source="Q13535" target="P46013">
      <data key="d7">0.09126557663591965</data>
    </edge>
    <edge source="Q13535" target="P33991">
      <data key="d7">0.13959452803526917</data>
    </edge>
    <edge source="Q13535" target="P06493">
      <data key="d7">0.16747702344713686</data>
    </edge>
    <edge source="Q13535" target="P49736">
      <data key="d7">0.13990152632532807</data>
    </edge>
    <edge source="Q13535" target="Q99741">
      <data key="d7">0.15896732892518034</data>
    </edge>
    <edge source="Q13535" target="O60934">
      <data key="d7">0.2178693332820861</data>
    </edge>
    <edge source="Q13535" target="Q9NVI1">
      <data key="d7">0.08758434634644392</data>
    </edge>
    <edge source="Q13535" target="Q12888">
      <data key="d7">0.19257796627011173</data>
    </edge>
    <edge source="Q13535" target="P25205">
      <data key="d7">0.13199664082382503</data>
    </edge>
    <edge source="Q13535" target="O95251">
      <data key="d7">0.1767363764071099</data>
    </edge>
    <edge source="Q13535" target="O96017">
      <data key="d7">0.2716982069954382</data>
    </edge>
    <edge source="Q13535" target="Q9BXW9">
      <data key="d7">0.15745085630862402</data>
    </edge>
    <edge source="Q13535" target="Q01094">
      <data key="d7">0.11455926343063583</data>
    </edge>
    <edge source="P62877" target="P49674">
      <data key="d7">0.23113692033854769</data>
    </edge>
    <edge source="P62877" target="P20248">
      <data key="d7">0.09468662589154682</data>
    </edge>
    <edge source="P49959" target="P46013">
      <data key="d7">0.07116126594338834</data>
    </edge>
    <edge source="P49959" target="P48730">
      <data key="d7">0.1181236909746424</data>
    </edge>
    <edge source="P49959" target="O60934">
      <data key="d7">0.4602442710764667</data>
    </edge>
    <edge source="P49959" target="P23443">
      <data key="d7">0.10182333476738037</data>
    </edge>
    <edge source="P49959" target="O95696">
      <data key="d7">0.050293201886915696</data>
    </edge>
    <edge source="P49959" target="Q12888">
      <data key="d7">0.1599773898828557</data>
    </edge>
    <edge source="P49959" target="Q9BXW9">
      <data key="d7">0.18913360058771242</data>
    </edge>
    <edge source="P46013" target="P51116">
      <data key="d7">0.052095733107988346</data>
    </edge>
    <edge source="P46013" target="O76021">
      <data key="d7">0.1284676791762717</data>
    </edge>
    <edge source="P46013" target="Q7Z2Z1">
      <data key="d7">0.08367972241870837</data>
    </edge>
    <edge source="P46013" target="P25205">
      <data key="d7">0.13384894229665076</data>
    </edge>
    <edge source="P46013" target="P49454">
      <data key="d7">0.08229742239890013</data>
    </edge>
    <edge source="P46013" target="Q12789">
      <data key="d7">0.10971206035494305</data>
    </edge>
    <edge source="P46013" target="Q06787">
      <data key="d7">0.027602193764712592</data>
    </edge>
    <edge source="P46013" target="Q14004">
      <data key="d7">0.12802166289674252</data>
    </edge>
    <edge source="P46013" target="Q14680">
      <data key="d7">0.1481588175029131</data>
    </edge>
    <edge source="P46013" target="P06493">
      <data key="d7">0.03947739636969574</data>
    </edge>
    <edge source="P46013" target="P33992">
      <data key="d7">0.1525142396126355</data>
    </edge>
    <edge source="P46013" target="Q5QJE6">
      <data key="d7">0.2494866061943589</data>
    </edge>
    <edge source="P46013" target="Q9UIF9">
      <data key="d7">0.0710417003017138</data>
    </edge>
    <edge source="P46013" target="O60566">
      <data key="d7">0.1349819214459743</data>
    </edge>
    <edge source="P46013" target="Q96SB4">
      <data key="d7">0.14274821448824968</data>
    </edge>
    <edge source="O75496" target="Q9H211">
      <data key="d7">0.23564290672374832</data>
    </edge>
    <edge source="O75496" target="P06493">
      <data key="d7">0.06706546180377272</data>
    </edge>
    <edge source="O75496" target="Q16254">
      <data key="d7">0.13290843727081214</data>
    </edge>
    <edge source="O75496" target="O96017">
      <data key="d7">0.09094454293423301</data>
    </edge>
    <edge source="O75496" target="P20248">
      <data key="d7">0.10018259812108297</data>
    </edge>
    <edge source="Q14240" target="P06730">
      <data key="d7">0.20808639361465878</data>
    </edge>
    <edge source="Q14240" target="Q04637">
      <data key="d7">0.18219691188469017</data>
    </edge>
    <edge source="P31751" target="Q05513">
      <data key="d7">0.20517616018269605</data>
    </edge>
    <edge source="P31751" target="P23443">
      <data key="d7">0.21299191251260605</data>
    </edge>
    <edge source="P31751" target="Q16584">
      <data key="d7">0.1409587662617085</data>
    </edge>
    <edge source="P31751" target="P49760">
      <data key="d7">0.10907023077246046</data>
    </edge>
    <edge source="P31751" target="O15530">
      <data key="d7">0.20435809998452673</data>
    </edge>
    <edge source="P31751" target="P15976">
      <data key="d7">0.10079478671802189</data>
    </edge>
    <edge source="P31751" target="Q9NWV8">
      <data key="d7">0.058286403087944735</data>
    </edge>
    <edge source="P31751" target="Q92794">
      <data key="d7">0.07854924432757926</data>
    </edge>
    <edge source="P31751" target="P26358">
      <data key="d7">0.09960486249538328</data>
    </edge>
    <edge source="P31751" target="P20248">
      <data key="d7">0.12044430740538638</data>
    </edge>
    <edge source="Q14995" target="P22607">
      <data key="d7">0.07299488758885664</data>
    </edge>
    <edge source="Q8N3C0" target="P06493">
      <data key="d7">0.061018572989613565</data>
    </edge>
    <edge source="Q8N3C0" target="Q9H1I8">
      <data key="d7">0.41005042269890013</data>
    </edge>
    <edge source="Q8N3C0" target="Q8IVT5">
      <data key="d7">0.10210436268784913</data>
    </edge>
    <edge source="Q9NWV8" target="Q14680">
      <data key="d7">0.08841050818672602</data>
    </edge>
    <edge source="Q9NWV8" target="Q12888">
      <data key="d7">0.2135049809937761</data>
    </edge>
    <edge source="P49454" target="Q02539">
      <data key="d7">0.1183799567076753</data>
    </edge>
    <edge source="P49454" target="Q96FF9">
      <data key="d7">0.19254570520788314</data>
    </edge>
    <edge source="P15976" target="Q16659">
      <data key="d7">0.027689066480085248</data>
    </edge>
    <edge source="P15976" target="Q9NQU5">
      <data key="d7">0.10968563829393001</data>
    </edge>
    <edge source="Q96KB5" target="P06493">
      <data key="d7">0.08364600764986056</data>
    </edge>
    <edge source="Q96KB5" target="P08581">
      <data key="d7">0.20242704560752003</data>
    </edge>
    <edge source="Q96KB5" target="P10398">
      <data key="d7">0.4295925456156671</data>
    </edge>
    <edge source="Q05513" target="P45983">
      <data key="d7">0.1613449085125359</data>
    </edge>
    <edge source="Q05513" target="P08581">
      <data key="d7">0.13028238574117992</data>
    </edge>
    <edge source="Q05513" target="O15530">
      <data key="d7">0.2745334175057659</data>
    </edge>
    <edge source="Q05513" target="Q9Y5Q8">
      <data key="d7">0.013555000729107343</data>
    </edge>
    <edge source="P04908" target="P16403">
      <data key="d7">0.2516184751865845</data>
    </edge>
    <edge source="P04908" target="Q8WZ42">
      <data key="d7">0.05376086742918532</data>
    </edge>
    <edge source="P04908" target="Q02539">
      <data key="d7">0.2415272534108452</data>
    </edge>
    <edge source="P04908" target="P05771">
      <data key="d7">0.06013182148003307</data>
    </edge>
    <edge source="P04908" target="Q9UQM7">
      <data key="d7">0.06318691376377028</data>
    </edge>
    <edge source="P04908" target="P16401">
      <data key="d7">0.22276977047241298</data>
    </edge>
    <edge source="P16591" target="P08581">
      <data key="d7">0.20776529328198437</data>
    </edge>
    <edge source="P16591" target="P21860">
      <data key="d7">0.15641112426487802</data>
    </edge>
    <edge source="P16591" target="P04626">
      <data key="d7">0.18477205233187116</data>
    </edge>
    <edge source="Q9UQM7" target="P16402">
      <data key="d7">0.056512312862421886</data>
    </edge>
    <edge source="Q9UQM7" target="P16403">
      <data key="d7">0.07315207485331437</data>
    </edge>
    <edge source="Q9UQM7" target="Q06787">
      <data key="d7">0.11254160086860104</data>
    </edge>
    <edge source="Q9UQM7" target="O76021">
      <data key="d7">0.054664897861072086</data>
    </edge>
    <edge source="Q9UQM7" target="P04626">
      <data key="d7">0.13091458052995675</data>
    </edge>
    <edge source="Q9UQM7" target="P49674">
      <data key="d7">0.17207828463679833</data>
    </edge>
    <edge source="Q9UQM7" target="Q13555">
      <data key="d7">0.24327620644096032</data>
    </edge>
    <edge source="Q9UQM7" target="Q13554">
      <data key="d7">0.34407955775298726</data>
    </edge>
    <edge source="Q9UQM7" target="Q14289">
      <data key="d7">0.12383972795088777</data>
    </edge>
    <edge source="Q9UQM7" target="P05771">
      <data key="d7">0.20587581616821768</data>
    </edge>
    <edge source="O95251" target="Q9P2R6">
      <data key="d7">0.16476353003235744</data>
    </edge>
    <edge source="O95251" target="P06493">
      <data key="d7">0.13082788996128333</data>
    </edge>
    <edge source="O95251" target="Q8WYH8">
      <data key="d7">0.2582018010575781</data>
    </edge>
    <edge source="O95251" target="P49674">
      <data key="d7">0.1188006440701757</data>
    </edge>
    <edge source="O95251" target="O95696">
      <data key="d7">0.26810461964838683</data>
    </edge>
    <edge source="O95251" target="Q9ULD4">
      <data key="d7">0.24404834724455812</data>
    </edge>
    <edge source="P18858" target="Q00535">
      <data key="d7">0.02945171340845493</data>
    </edge>
    <edge source="P18858" target="Q00534">
      <data key="d7">0.08193411646000695</data>
    </edge>
    <edge source="P18858" target="P16403">
      <data key="d7">0.034550082822827066</data>
    </edge>
    <edge source="P18858" target="P06493">
      <data key="d7">0.06706151959510578</data>
    </edge>
    <edge source="P18858" target="P11802">
      <data key="d7">0.06481117645079018</data>
    </edge>
    <edge source="P18858" target="O96017">
      <data key="d7">0.0916973623869453</data>
    </edge>
    <edge source="P45983" target="Q9H211">
      <data key="d7">0.11756997953779644</data>
    </edge>
    <edge source="P45983" target="Q13233">
      <data key="d7">0.22076220286529646</data>
    </edge>
    <edge source="P45983" target="Q14004">
      <data key="d7">0.13323299685856121</data>
    </edge>
    <edge source="P45983" target="P11802">
      <data key="d7">0.16232792194755855</data>
    </edge>
    <edge source="P45983" target="O14733">
      <data key="d7">0.2145438775440426</data>
    </edge>
    <edge source="P45983" target="Q8IW41">
      <data key="d7">0.17723266457767342</data>
    </edge>
    <edge source="P45983" target="P23443">
      <data key="d7">0.20754898716229592</data>
    </edge>
    <edge source="P45983" target="Q16584">
      <data key="d7">0.17137621837613556</data>
    </edge>
    <edge source="P45983" target="O96017">
      <data key="d7">0.18591700251931798</data>
    </edge>
    <edge source="P45983" target="Q04637">
      <data key="d7">0.12912058803314547</data>
    </edge>
    <edge source="P45983" target="P06493">
      <data key="d7">0.18960765495125023</data>
    </edge>
    <edge source="P45983" target="Q9NQU5">
      <data key="d7">0.1710667366584046</data>
    </edge>
    <edge source="P45983" target="Q16659">
      <data key="d7">0.13698950937660623</data>
    </edge>
    <edge source="P45983" target="Q9UM11">
      <data key="d7">0.10112024771392138</data>
    </edge>
    <edge source="P45983" target="Q7Z3K3">
      <data key="d7">0.0734358027962924</data>
    </edge>
    <edge source="P45983" target="P05771">
      <data key="d7">0.15717378935389326</data>
    </edge>
    <edge source="P45983" target="Q12888">
      <data key="d7">0.10811112817331349</data>
    </edge>
    <edge source="P29320" target="Q96SB4">
      <data key="d7">0.1319214071094768</data>
    </edge>
    <edge source="P29320" target="P16403">
      <data key="d7">0.0705206931845511</data>
    </edge>
    <edge source="P25205" target="O43913">
      <data key="d7">0.34265489329458393</data>
    </edge>
    <edge source="P25205" target="P33991">
      <data key="d7">0.8362035043093031</data>
    </edge>
    <edge source="P25205" target="P06493">
      <data key="d7">0.09204582666175053</data>
    </edge>
    <edge source="P25205" target="P49736">
      <data key="d7">0.5380438665330676</data>
    </edge>
    <edge source="P25205" target="Q8IVT5">
      <data key="d7">0.06999659035612867</data>
    </edge>
    <edge source="P25205" target="Q99741">
      <data key="d7">0.1635456652328954</data>
    </edge>
    <edge source="P25205" target="O00311">
      <data key="d7">0.21675168062689087</data>
    </edge>
    <edge source="P25205" target="Q9BVW5">
      <data key="d7">0.14600116706721442</data>
    </edge>
    <edge source="P25205" target="P33993">
      <data key="d7">0.6206313878841155</data>
    </edge>
    <edge source="P25205" target="O96017">
      <data key="d7">0.096094869455227</data>
    </edge>
    <edge source="P25205" target="P33992">
      <data key="d7">0.728621180635879</data>
    </edge>
    <edge source="P25205" target="Q16659">
      <data key="d7">0.12183637836727175</data>
    </edge>
    <edge source="P49674" target="Q00535">
      <data key="d7">0.09267456027369483</data>
    </edge>
    <edge source="P49674" target="P48730">
      <data key="d7">0.5484030193046504</data>
    </edge>
    <edge source="P49674" target="Q8N5S9">
      <data key="d7">0.21402680228283194</data>
    </edge>
    <edge source="P49674" target="O94776">
      <data key="d7">0.10633130083160555</data>
    </edge>
    <edge source="P49674" target="Q01974">
      <data key="d7">0.14655856549967083</data>
    </edge>
    <edge source="P49674" target="Q8IV63">
      <data key="d7">0.22057573079015813</data>
    </edge>
    <edge source="P49674" target="Q9UIG0">
      <data key="d7">0.1928625383912847</data>
    </edge>
    <edge source="P49674" target="O96017">
      <data key="d7">0.19903834579646612</data>
    </edge>
    <edge source="P49674" target="O15530">
      <data key="d7">0.11055977547216175</data>
    </edge>
    <edge source="P49674" target="Q8N0Z3">
      <data key="d7">0.050691903690857944</data>
    </edge>
    <edge source="P49674" target="Q12888">
      <data key="d7">0.09139753623597001</data>
    </edge>
    <edge source="P49674" target="Q12789">
      <data key="d7">0.05545418600574263</data>
    </edge>
    <edge source="Q9NQS7" target="P06493">
      <data key="d7">0.10182597965806463</data>
    </edge>
    <edge source="Q9NQS7" target="Q9NRM7">
      <data key="d7">0.141166626986822</data>
    </edge>
    <edge source="Q9NQS7" target="O95835">
      <data key="d7">0.17249121146702046</data>
    </edge>
    <edge source="Q9NQS7" target="O96017">
      <data key="d7">0.13714518543563808</data>
    </edge>
    <edge source="Q9NQS7" target="Q53HL2">
      <data key="d7">0.3166930903966375</data>
    </edge>
    <edge source="Q9NQS7" target="Q7Z3K3">
      <data key="d7">0.1274163686077689</data>
    </edge>
    <edge source="Q96FF9" target="Q8N3U4">
      <data key="d7">0.18292864642942755</data>
    </edge>
    <edge source="Q96FF9" target="P06493">
      <data key="d7">0.11174528785258782</data>
    </edge>
    <edge source="Q96FF9" target="Q9UQE7">
      <data key="d7">0.22914034847354403</data>
    </edge>
    <edge source="Q96FF9" target="Q9NTI5">
      <data key="d7">0.36196626671094106</data>
    </edge>
    <edge source="P29322" target="Q38SD2">
      <data key="d7">0.21275826531196568</data>
    </edge>
    <edge source="P33993" target="P33991">
      <data key="d7">0.7048204736205711</data>
    </edge>
    <edge source="P33993" target="P06493">
      <data key="d7">0.08979026885206794</data>
    </edge>
    <edge source="P33993" target="P49736">
      <data key="d7">0.5395724836803246</data>
    </edge>
    <edge source="P33993" target="Q8IVT5">
      <data key="d7">0.09153440656045468</data>
    </edge>
    <edge source="P33993" target="Q99741">
      <data key="d7">0.19648055628511038</data>
    </edge>
    <edge source="P33993" target="O00311">
      <data key="d7">0.209979207349879</data>
    </edge>
    <edge source="P33993" target="Q9BVW5">
      <data key="d7">0.14819267144147427</data>
    </edge>
    <edge source="P33993" target="Q16659">
      <data key="d7">0.12289552894267643</data>
    </edge>
    <edge source="P33993" target="Q8WUA4">
      <data key="d7">0.10437738526624185</data>
    </edge>
    <edge source="P33993" target="O96017">
      <data key="d7">0.11789180782331533</data>
    </edge>
    <edge source="P33993" target="Q9NVP2">
      <data key="d7">0.078810535032911</data>
    </edge>
    <edge source="P33993" target="P10398">
      <data key="d7">0.0961081340324968</data>
    </edge>
    <edge source="P33993" target="Q9UBD5">
      <data key="d7">0.36586040067884934</data>
    </edge>
    <edge source="P33993" target="P33992">
      <data key="d7">0.7342176846525805</data>
    </edge>
    <edge source="P33993" target="P11802">
      <data key="d7">0.09283113497083303</data>
    </edge>
    <edge source="P33993" target="Q13555">
      <data key="d7">0.07533711119268498</data>
    </edge>
    <edge source="O60934" target="P06493">
      <data key="d7">0.15233114859684263</data>
    </edge>
    <edge source="O60934" target="O96017">
      <data key="d7">0.2110560440656911</data>
    </edge>
    <edge source="O60934" target="Q12888">
      <data key="d7">0.1784971216855014</data>
    </edge>
    <edge source="O60934" target="Q9BXW9">
      <data key="d7">0.16486014477700475</data>
    </edge>
    <edge source="Q9UIF9" target="Q9UIG0">
      <data key="d7">0.2208014998761072</data>
    </edge>
    <edge source="O43283" target="O14733">
      <data key="d7">0.3896827608488223</data>
    </edge>
    <edge source="P13639" target="Q14004">
      <data key="d7">0.211597280604225</data>
    </edge>
    <edge source="P13639" target="O60566">
      <data key="d7">0.050387883366296855</data>
    </edge>
    <edge source="P13639" target="P06493">
      <data key="d7">0.10374168878279598</data>
    </edge>
    <edge source="P13639" target="Q07002">
      <data key="d7">0.0921376905018342</data>
    </edge>
    <edge source="P13639" target="P53671">
      <data key="d7">0.09897257028683916</data>
    </edge>
    <edge source="P13639" target="P10398">
      <data key="d7">0.09334302883709256</data>
    </edge>
    <edge source="P13639" target="Q13555">
      <data key="d7">0.08019795043325309</data>
    </edge>
    <edge source="O76021" target="Q8WZ42">
      <data key="d7">0.03876426028229374</data>
    </edge>
    <edge source="O76021" target="Q16659">
      <data key="d7">0.10207972512238683</data>
    </edge>
    <edge source="O76021" target="Q9Y3A2">
      <data key="d7">0.44230671037314934</data>
    </edge>
    <edge source="Q00534" target="P28749">
      <data key="d7">0.18051765247109605</data>
    </edge>
    <edge source="Q00534" target="Q7Z3K3">
      <data key="d7">0.06792281107663646</data>
    </edge>
    <edge source="Q00534" target="P49736">
      <data key="d7">0.0776201789306681</data>
    </edge>
    <edge source="Q00534" target="Q9UM11">
      <data key="d7">0.13593159189909662</data>
    </edge>
    <edge source="Q00534" target="Q8N5S9">
      <data key="d7">0.14406129447701427</data>
    </edge>
    <edge source="Q00534" target="P11802">
      <data key="d7">0.2600246124948881</data>
    </edge>
    <edge source="Q00534" target="Q99741">
      <data key="d7">0.1351813226030925</data>
    </edge>
    <edge source="Q99741" target="Q9H211">
      <data key="d7">0.2892972136399491</data>
    </edge>
    <edge source="Q99741" target="O43913">
      <data key="d7">0.2072866031991838</data>
    </edge>
    <edge source="Q99741" target="P06493">
      <data key="d7">0.17504129026615448</data>
    </edge>
    <edge source="Q99741" target="P49736">
      <data key="d7">0.18141527664034776</data>
    </edge>
    <edge source="Q99741" target="P11802">
      <data key="d7">0.23199438112925308</data>
    </edge>
    <edge source="Q99741" target="Q13415">
      <data key="d7">0.37311621054672184</data>
    </edge>
    <edge source="Q99741" target="Q16659">
      <data key="d7">0.08791312423565335</data>
    </edge>
    <edge source="Q99741" target="Q9UBD5">
      <data key="d7">0.16780339597170535</data>
    </edge>
    <edge source="Q99741" target="Q01094">
      <data key="d7">0.17826917914043602</data>
    </edge>
    <edge source="Q99741" target="P20248">
      <data key="d7">0.20692703447105767</data>
    </edge>
    <edge source="Q8IV63" target="Q00535">
      <data key="d7">0.07853574458584137</data>
    </edge>
    <edge source="Q9UQE7" target="P33991">
      <data key="d7">0.24233702524504766</data>
    </edge>
    <edge source="Q9UQE7" target="Q8N3U4">
      <data key="d7">0.4082842932115027</data>
    </edge>
    <edge source="Q9UQE7" target="Q9NTI5">
      <data key="d7">0.2953133438245985</data>
    </edge>
    <edge source="Q9UQE7" target="O96017">
      <data key="d7">0.15397075404205643</data>
    </edge>
    <edge source="Q9UQE7" target="P49736">
      <data key="d7">0.19224719442840335</data>
    </edge>
    <edge source="Q9UQE7" target="P11802">
      <data key="d7">0.09490941022192499</data>
    </edge>
    <edge source="O43913" target="P33992">
      <data key="d7">0.42979210219459835</data>
    </edge>
    <edge source="O43913" target="P49736">
      <data key="d7">0.300741942654371</data>
    </edge>
    <edge source="O43913" target="O00311">
      <data key="d7">0.21689239697190782</data>
    </edge>
    <edge source="O43913" target="Q13415">
      <data key="d7">0.5458432077548774</data>
    </edge>
    <edge source="O43913" target="O75419">
      <data key="d7">0.3390828328827801</data>
    </edge>
    <edge source="O43913" target="Q9UBD5">
      <data key="d7">0.6307667136658639</data>
    </edge>
    <edge source="Q15303" target="Q00535">
      <data key="d7">0.145808376863362</data>
    </edge>
    <edge source="Q15303" target="P21860">
      <data key="d7">0.3179437878877517</data>
    </edge>
    <edge source="Q15303" target="P04626">
      <data key="d7">0.31878887147866924</data>
    </edge>
    <edge source="Q15303" target="O00459">
      <data key="d7">0.16256997843167917</data>
    </edge>
    <edge source="P49760" target="Q8N5S9">
      <data key="d7">0.272652153790019</data>
    </edge>
    <edge source="O95696" target="Q8WYH8">
      <data key="d7">0.2949659384350274</data>
    </edge>
    <edge source="P16401" target="Q00535">
      <data key="d7">0.06903910130867186</data>
    </edge>
    <edge source="P16401" target="P16402">
      <data key="d7">0.5935458743168511</data>
    </edge>
    <edge source="P16401" target="P16403">
      <data key="d7">0.5500148941521618</data>
    </edge>
    <edge source="P16401" target="Q8N3U4">
      <data key="d7">0.06299127058167914</data>
    </edge>
    <edge source="P16401" target="Q02539">
      <data key="d7">0.5630500554622958</data>
    </edge>
    <edge source="P16401" target="Q8WZ42">
      <data key="d7">0.08397651444859527</data>
    </edge>
    <edge source="P04626" target="Q00535">
      <data key="d7">0.16565671897570547</data>
    </edge>
    <edge source="P04626" target="P06493">
      <data key="d7">0.13502259542655307</data>
    </edge>
    <edge source="P04626" target="Q96SB4">
      <data key="d7">0.09418743247863837</data>
    </edge>
    <edge source="P04626" target="P21860">
      <data key="d7">0.34615268939658334</data>
    </edge>
    <edge source="P04626" target="P41240">
      <data key="d7">0.2947271237254005</data>
    </edge>
    <edge source="P04626" target="Q14289">
      <data key="d7">0.18465771430213232</data>
    </edge>
    <edge source="P04626" target="P05771">
      <data key="d7">0.1566008062135393</data>
    </edge>
    <edge source="P04626" target="O00459">
      <data key="d7">0.21488434615522878</data>
    </edge>
    <edge source="Q8IVT5" target="P33991">
      <data key="d7">0.07265232891049322</data>
    </edge>
    <edge source="Q8IVT5" target="Q5TCX8">
      <data key="d7">0.6199770611968319</data>
    </edge>
    <edge source="Q8IVT5" target="P49736">
      <data key="d7">0.07149294566546585</data>
    </edge>
    <edge source="Q8IVT5" target="Q99627">
      <data key="d7">0.30697507532151985</data>
    </edge>
    <edge source="Q8IVT5" target="Q9Y5Q8">
      <data key="d7">0.039823740124717094</data>
    </edge>
    <edge source="Q8IVT5" target="O94776">
      <data key="d7">0.10714826516669439</data>
    </edge>
    <edge source="Q8IVT5" target="P11802">
      <data key="d7">0.1325244711303036</data>
    </edge>
    <edge source="Q8IVT5" target="Q14680">
      <data key="d7">0.21658797027245347</data>
    </edge>
    <edge source="Q8IVT5" target="P33992">
      <data key="d7">0.08275170124332468</data>
    </edge>
    <edge source="Q8IVT5" target="O60307">
      <data key="d7">0.25552076719401684</data>
    </edge>
    <edge source="Q9ULD4" target="Q8WYH8">
      <data key="d7">0.3914146950758819</data>
    </edge>
    <edge source="Q14289" target="P53671">
      <data key="d7">0.08760367823925601</data>
    </edge>
    <edge source="Q14289" target="P08069">
      <data key="d7">0.17067202927150527</data>
    </edge>
    <edge source="Q13049" target="Q9C035">
      <data key="d7">0.271126600734127</data>
    </edge>
    <edge source="Q13049" target="P06493">
      <data key="d7">0.11169802648066021</data>
    </edge>
    <edge source="P16402" target="Q02539">
      <data key="d7">0.9120465994170086</data>
    </edge>
    <edge source="P16402" target="P05771">
      <data key="d7">0.07906963222093233</data>
    </edge>
    <edge source="P16402" target="P16403">
      <data key="d7">0.7012948497596153</data>
    </edge>
    <edge source="Q13111" target="O00311">
      <data key="d7">0.13346742297836695</data>
    </edge>
    <edge source="Q13111" target="Q9NVP2">
      <data key="d7">0.2964171005717848</data>
    </edge>
    <edge source="Q13111" target="P20248">
      <data key="d7">0.05391217329533612</data>
    </edge>
    <edge source="P22607" target="P08069">
      <data key="d7">0.2360069889631852</data>
    </edge>
    <edge source="P22607" target="P11362">
      <data key="d7">0.3955521625548794</data>
    </edge>
    <edge source="P22607" target="Q12789">
      <data key="d7">0.029217730408504762</data>
    </edge>
    <edge source="Q9NTI5" target="Q8N3U4">
      <data key="d7">0.30775165902324136</data>
    </edge>
    <edge source="Q9NTI5" target="P06493">
      <data key="d7">0.06079286184987754</data>
    </edge>
    <edge source="Q9NTI5" target="O75419">
      <data key="d7">0.20449778643048863</data>
    </edge>
    <edge source="Q9NTI5" target="Q02539">
      <data key="d7">0.09659347268097115</data>
    </edge>
    <edge source="Q12834" target="O60566">
      <data key="d7">0.3950202641973843</data>
    </edge>
    <edge source="Q12834" target="P06493">
      <data key="d7">0.12611432897181882</data>
    </edge>
    <edge source="Q12834" target="P20248">
      <data key="d7">0.10083482587911337</data>
    </edge>
    <edge source="Q14680" target="O75716">
      <data key="d7">0.33373291482321343</data>
    </edge>
    <edge source="Q14680" target="O60307">
      <data key="d7">0.34923345312622384</data>
    </edge>
    <edge source="Q14680" target="O15530">
      <data key="d7">0.08272749115464102</data>
    </edge>
    <edge source="Q9H211" target="Q13415">
      <data key="d7">0.2521865106748233</data>
    </edge>
    <edge source="Q9H211" target="P06493">
      <data key="d7">0.1349066539491223</data>
    </edge>
    <edge source="Q9H211" target="P20248">
      <data key="d7">0.09626538620537402</data>
    </edge>
    <edge source="Q16254" target="P11802">
      <data key="d7">0.17195262205834844</data>
    </edge>
    <edge source="Q16254" target="P28749">
      <data key="d7">0.3281744008506759</data>
    </edge>
    <edge source="Q13554" target="P51116">
      <data key="d7">0.0737127596790312</data>
    </edge>
    <edge source="Q13554" target="Q06787">
      <data key="d7">0.10010541769180961</data>
    </edge>
    <edge source="Q13554" target="Q13555">
      <data key="d7">0.4096797562835122</data>
    </edge>
    <edge source="Q01094" target="P06493">
      <data key="d7">0.21755692827390352</data>
    </edge>
    <edge source="Q01094" target="Q92547">
      <data key="d7">0.10585503199173195</data>
    </edge>
    <edge source="Q01094" target="P23443">
      <data key="d7">0.1231502581126549</data>
    </edge>
    <edge source="Q01094" target="O96017">
      <data key="d7">0.2487233527170191</data>
    </edge>
    <edge source="Q01094" target="P28749">
      <data key="d7">0.207573756929032</data>
    </edge>
    <edge source="P33992" target="P49736">
      <data key="d7">0.5730007734208086</data>
    </edge>
    <edge source="P33992" target="Q02539">
      <data key="d7">0.12100990835619496</data>
    </edge>
    <edge source="P33992" target="Q13415">
      <data key="d7">0.3211530967015584</data>
    </edge>
    <edge source="P33992" target="Q9UBD5">
      <data key="d7">0.41976445227383236</data>
    </edge>
    <edge source="P33992" target="O96017">
      <data key="d7">0.09942759130521736</data>
    </edge>
    <edge source="P51116" target="Q04637">
      <data key="d7">0.21953701651722266</data>
    </edge>
    <edge source="P51116" target="Q06787">
      <data key="d7">0.24857206941872811</data>
    </edge>
    <edge source="P51116" target="Q13555">
      <data key="d7">0.07745376150805008</data>
    </edge>
    <edge source="Q12789" target="Q9H1I8">
      <data key="d7">0.14602419930725832</data>
    </edge>
    <edge source="Q12789" target="Q8WUA4">
      <data key="d7">0.8555663294899037</data>
    </edge>
    <edge source="Q12789" target="Q12888">
      <data key="d7">0.058165722950958426</data>
    </edge>
    <edge source="Q07002" target="Q00535">
      <data key="d7">0.06530318334320341</data>
    </edge>
    <edge source="Q07002" target="Q9UM11">
      <data key="d7">0.07496704420985709</data>
    </edge>
    <edge source="Q07002" target="Q9H0G5">
      <data key="d7">0.1451362841147621</data>
    </edge>
    <edge source="Q9NVI1" target="Q16659">
      <data key="d7">0.15522200685340098</data>
    </edge>
    <edge source="Q9NVI1" target="Q9BXW9">
      <data key="d7">0.3155681037852335</data>
    </edge>
    <edge source="Q8IW41" target="O60229">
      <data key="d7">0.1888726489796346</data>
    </edge>
    <edge source="Q8IW41" target="Q96SB4">
      <data key="d7">0.16602257150030325</data>
    </edge>
    <edge source="Q8IW41" target="Q16659">
      <data key="d7">0.2029374149274218</data>
    </edge>
    <edge source="Q8IW41" target="Q53HL2">
      <data key="d7">0.022054213047379617</data>
    </edge>
    <edge source="Q8N5S9" target="Q00535">
      <data key="d7">0.09897321508663605</data>
    </edge>
    <edge source="Q8N5S9" target="Q8TDC3">
      <data key="d7">0.14678537151215554</data>
    </edge>
    <edge source="Q8N5S9" target="P11802">
      <data key="d7">0.1373944392574186</data>
    </edge>
    <edge source="Q8N5S9" target="P23443">
      <data key="d7">0.23067439661679084</data>
    </edge>
    <edge source="Q8N5S9" target="Q16584">
      <data key="d7">0.3567549301018836</data>
    </edge>
    <edge source="Q8N5S9" target="Q13555">
      <data key="d7">0.20822730257145836</data>
    </edge>
    <edge source="Q5TCX8" target="P16403">
      <data key="d7">0.07517641682468622</data>
    </edge>
    <edge source="Q5TCX8" target="Q02779">
      <data key="d7">0.5482796269947429</data>
    </edge>
    <edge source="Q5TCX8" target="O60307">
      <data key="d7">0.2774484925374374</data>
    </edge>
    <edge source="P41240" target="P06493">
      <data key="d7">0.10448002921228597</data>
    </edge>
    <edge source="P41240" target="P21860">
      <data key="d7">0.2374748749300333</data>
    </edge>
    <edge source="P41240" target="P08069">
      <data key="d7">0.2716485816867149</data>
    </edge>
    <edge source="P41240" target="O15530">
      <data key="d7">0.29052218719988837</data>
    </edge>
    <edge source="Q8WZ42" target="P16403">
      <data key="d7">0.09399180284489637</data>
    </edge>
    <edge source="Q8WZ42" target="P52179">
      <data key="d7">0.2089496778955955</data>
    </edge>
    <edge source="Q8WZ42" target="Q9Y2H1">
      <data key="d7">0.1422043970022664</data>
    </edge>
    <edge source="Q8WZ42" target="Q9NVP2">
      <data key="d7">0.038724737142817316</data>
    </edge>
    <edge source="Q8WZ42" target="Q5VST9">
      <data key="d7">0.18326338587766708</data>
    </edge>
    <edge source="Q00535" target="P48730">
      <data key="d7">0.12208303086073295</data>
    </edge>
    <edge source="Q00535" target="P26358">
      <data key="d7">0.0842621468164173</data>
    </edge>
    <edge source="Q00535" target="P20248">
      <data key="d7">0.09890587726966502</data>
    </edge>
    <edge source="Q00535" target="Q9UM11">
      <data key="d7">0.06747754978108877</data>
    </edge>
    <edge source="Q00535" target="P21860">
      <data key="d7">0.12019840919031831</data>
    </edge>
    <edge source="Q00535" target="P23443">
      <data key="d7">0.10969906975397174</data>
    </edge>
    <edge source="Q00535" target="Q13233">
      <data key="d7">0.08581777957806005</data>
    </edge>
    <edge source="O00311" target="P33991">
      <data key="d7">0.2317770231882231</data>
    </edge>
    <edge source="O00311" target="P06493">
      <data key="d7">0.19840170144123173</data>
    </edge>
    <edge source="O00311" target="P49736">
      <data key="d7">0.1936010317657434</data>
    </edge>
    <edge source="O00311" target="P11802">
      <data key="d7">0.24466894631564146</data>
    </edge>
    <edge source="O00311" target="P20248">
      <data key="d7">0.13902770305154724</data>
    </edge>
    <edge source="O00311" target="Q16659">
      <data key="d7">0.23410419180320086</data>
    </edge>
    <edge source="P48730" target="O94992">
      <data key="d7">0.06722709186018565</data>
    </edge>
    <edge source="P48730" target="O15530">
      <data key="d7">0.13597590546518848</data>
    </edge>
    <edge source="P48730" target="P28749">
      <data key="d7">0.07789945290875644</data>
    </edge>
    <edge source="Q9UIG0" target="P16403">
      <data key="d7">0.19293507394376946</data>
    </edge>
    <edge source="Q9UIG0" target="P28370">
      <data key="d7">0.24649916654704537</data>
    </edge>
    <edge source="Q9UIG0" target="O60264">
      <data key="d7">0.307910371675303</data>
    </edge>
    <edge source="Q9UIG0" target="Q9NRL2">
      <data key="d7">0.2362840820778783</data>
    </edge>
    <edge source="P11802" target="Q14004">
      <data key="d7">0.19217308386203463</data>
    </edge>
    <edge source="P11802" target="P06493">
      <data key="d7">0.2443781993326154</data>
    </edge>
    <edge source="P11802" target="Q9UM11">
      <data key="d7">0.13820862716908652</data>
    </edge>
    <edge source="P11802" target="P53671">
      <data key="d7">0.13251420718445944</data>
    </edge>
    <edge source="P11802" target="P49736">
      <data key="d7">0.09847827423375194</data>
    </edge>
    <edge source="P11802" target="P28749">
      <data key="d7">0.15132914690304386</data>
    </edge>
    <edge source="P11802" target="Q13415">
      <data key="d7">0.13953866777003893</data>
    </edge>
    <edge source="P11802" target="P26358">
      <data key="d7">0.1143026097747232</data>
    </edge>
    <edge source="P28370" target="Q96T23">
      <data key="d7">0.31243216810454044</data>
    </edge>
    <edge source="P28370" target="Q06787">
      <data key="d7">0.05513048118214775</data>
    </edge>
    <edge source="Q8WUA4" target="P33991">
      <data key="d7">0.12434244577567095</data>
    </edge>
    <edge source="Q8WUA4" target="P49736">
      <data key="d7">0.08476261076250839</data>
    </edge>
    <edge source="Q8WUA4" target="Q9Y5Q8">
      <data key="d7">0.8488777322022476</data>
    </edge>
    <edge source="P08581" target="P08069">
      <data key="d7">0.23193652132584322</data>
    </edge>
    <edge source="P08581" target="O00459">
      <data key="d7">0.1576619032947037</data>
    </edge>
    <edge source="P08581" target="P05771">
      <data key="d7">0.12999103634514808</data>
    </edge>
    <edge source="P08581" target="P21860">
      <data key="d7">0.2460822448709339</data>
    </edge>
    <edge source="P08581" target="P23443">
      <data key="d7">0.12495465599897253</data>
    </edge>
    <edge source="O15530" target="P05019">
      <data key="d7">0.1702726287906216</data>
    </edge>
    <edge source="O15530" target="Q96BR1">
      <data key="d7">0.0954009481245328</data>
    </edge>
    <edge source="O15530" target="P06493">
      <data key="d7">0.11452126844092334</data>
    </edge>
    <edge source="O15530" target="Q96SB4">
      <data key="d7">0.080093425155741</data>
    </edge>
    <edge source="O15530" target="Q9Y5Q8">
      <data key="d7">0.01585700423383429</data>
    </edge>
    <edge source="O15530" target="P23443">
      <data key="d7">0.1670087120167124</data>
    </edge>
    <edge source="O15530" target="P08069">
      <data key="d7">0.2368891129331985</data>
    </edge>
    <edge source="O15530" target="P05771">
      <data key="d7">0.20996678410413036</data>
    </edge>
    <edge source="Q38SD2" target="P06493">
      <data key="d7">0.08767810653936073</data>
    </edge>
    <edge source="Q38SD2" target="O96013">
      <data key="d7">0.3001903419569564</data>
    </edge>
    <edge source="Q38SD2" target="Q9NQU5">
      <data key="d7">0.31537094973457314</data>
    </edge>
    <edge source="P06493" target="Q14004">
      <data key="d7">0.14462431270515397</data>
    </edge>
    <edge source="P06493" target="P33991">
      <data key="d7">0.08282404041899927</data>
    </edge>
    <edge source="P06493" target="O60566">
      <data key="d7">0.18243120637825389</data>
    </edge>
    <edge source="P06493" target="Q9P2R6">
      <data key="d7">0.059076687044222836</data>
    </edge>
    <edge source="P06493" target="P20248">
      <data key="d7">0.15005913918922317</data>
    </edge>
    <edge source="P06493" target="Q96T23">
      <data key="d7">0.06901506553183454</data>
    </edge>
    <edge source="P06493" target="P11362">
      <data key="d7">0.09090578013556629</data>
    </edge>
    <edge source="P06493" target="P08069">
      <data key="d7">0.09844562946268964</data>
    </edge>
    <edge source="P06493" target="Q02539">
      <data key="d7">0.07188489326663941</data>
    </edge>
    <edge source="P06493" target="O95835">
      <data key="d7">0.1496563708116758</data>
    </edge>
    <edge source="P06493" target="P23443">
      <data key="d7">0.15037916868393306</data>
    </edge>
    <edge source="P06493" target="Q13415">
      <data key="d7">0.14353393234313203</data>
    </edge>
    <edge source="P06493" target="O96017">
      <data key="d7">0.2789859016327928</data>
    </edge>
    <edge source="P06493" target="Q04637">
      <data key="d7">0.1152389031565832</data>
    </edge>
    <edge source="P06493" target="Q9UM11">
      <data key="d7">0.16274095307886047</data>
    </edge>
    <edge source="P06493" target="Q9NQU5">
      <data key="d7">0.10412019401912428</data>
    </edge>
    <edge source="P06493" target="Q16659">
      <data key="d7">0.08278254095944983</data>
    </edge>
    <edge source="P06493" target="Q7Z3K3">
      <data key="d7">0.06936227627562522</data>
    </edge>
    <edge source="P06493" target="P26358">
      <data key="d7">0.08472907717087173</data>
    </edge>
    <edge source="P06493" target="Q12888">
      <data key="d7">0.0934226706236025</data>
    </edge>
    <edge source="P06493" target="Q53HL2">
      <data key="d7">0.04813908360654844</data>
    </edge>
    <edge source="Q92794" target="Q9P2R6">
      <data key="d7">0.27936668523805297</data>
    </edge>
    <edge source="Q92794" target="Q8WYH8">
      <data key="d7">0.40253434018664713</data>
    </edge>
    <edge source="Q92794" target="Q96T23">
      <data key="d7">0.305067263604609</data>
    </edge>
    <edge source="Q02779" target="P46734">
      <data key="d7">0.38992796470588287</data>
    </edge>
    <edge source="Q9UM11" target="Q14004">
      <data key="d7">0.11462502240675887</data>
    </edge>
    <edge source="O96017" target="Q9BZ95">
      <data key="d7">0.1218488310861513</data>
    </edge>
    <edge source="O96017" target="P16403">
      <data key="d7">0.0948927229586941</data>
    </edge>
    <edge source="O96017" target="Q96SB4">
      <data key="d7">0.14182950191547775</data>
    </edge>
    <edge source="O96017" target="Q9NRM7">
      <data key="d7">0.1903154275194262</data>
    </edge>
    <edge source="O96017" target="Q12888">
      <data key="d7">0.1686264028395761</data>
    </edge>
    <edge source="Q9Y2H1" target="O15021">
      <data key="d7">0.7622075478338974</data>
    </edge>
    <edge source="P46734" target="Q13233">
      <data key="d7">0.34661585829629915</data>
    </edge>
    <edge source="P46734" target="Q9H2K8">
      <data key="d7">0.3224346901177203</data>
    </edge>
    <edge source="P46734" target="Q16584">
      <data key="d7">0.3804642138341164</data>
    </edge>
    <edge source="Q5VST9" target="P11362">
      <data key="d7">0.1476813563574952</data>
    </edge>
    <edge source="Q9NRL2" target="O60264">
      <data key="d7">0.16781955905510018</data>
    </edge>
    <edge source="P11362" target="P21860">
      <data key="d7">0.34902917816971124</data>
    </edge>
    <edge source="P11362" target="P08069">
      <data key="d7">0.29703001171172144</data>
    </edge>
    <edge source="Q9UEW8" target="Q9Y3S1">
      <data key="d7">0.26267420979272504</data>
    </edge>
    <edge source="Q9UEW8" target="P05771">
      <data key="d7">0.17564339652622185</data>
    </edge>
    <edge source="Q02539" target="Q9BZ95">
      <data key="d7">0.19098136975484026</data>
    </edge>
    <edge source="Q02539" target="P16403">
      <data key="d7">0.6602901945002313</data>
    </edge>
    <edge source="Q9BTC8" target="O94776">
      <data key="d7">0.5668997421056617</data>
    </edge>
    <edge source="Q9BTC8" target="P08069">
      <data key="d7">0.0726278472019878</data>
    </edge>
    <edge source="Q16584" target="Q13233">
      <data key="d7">0.3928999389995195</data>
    </edge>
    <edge source="Q01973" target="P21860">
      <data key="d7">0.27178175216421174</data>
    </edge>
    <edge source="Q9C035" target="Q9BYJ4">
      <data key="d7">0.5781864941678634</data>
    </edge>
    <edge source="P28749" target="Q16659">
      <data key="d7">0.05730155886961128</data>
    </edge>
    <edge source="P28749" target="P20248">
      <data key="d7">0.13576120816441076</data>
    </edge>
    <edge source="P05019" target="P08069">
      <data key="d7">0.16277795467634817</data>
    </edge>
    <edge source="P05019" target="P23443">
      <data key="d7">0.09205161999758263</data>
    </edge>
    <edge source="Q9BZ95" target="Q49A26">
      <data key="d7">0.3291104204992082</data>
    </edge>
    <edge source="P55201" target="Q8WYH8">
      <data key="d7">0.5518251860471374</data>
    </edge>
    <edge source="P33991" target="P49736">
      <data key="d7">0.592819429244646</data>
    </edge>
    <edge source="P33991" target="Q16659">
      <data key="d7">0.13146270783884792</data>
    </edge>
    <edge source="P33991" target="Q9NVP2">
      <data key="d7">0.08437578676270009</data>
    </edge>
    <edge source="P33991" target="P20248">
      <data key="d7">0.04658706460043402</data>
    </edge>
    <edge source="Q9Y5Q8" target="Q12888">
      <data key="d7">0.05216960564203134</data>
    </edge>
    <edge source="Q96SB4" target="Q9NUK0">
      <data key="d7">0.25082825910271633</data>
    </edge>
    <edge source="Q96SB4" target="P53667">
      <data key="d7">0.18298955903256214</data>
    </edge>
    <edge source="Q96SB4" target="O96013">
      <data key="d7">0.18335191328063416</data>
    </edge>
    <edge source="Q96SB4" target="Q9H0G5">
      <data key="d7">0.24800614705696328</data>
    </edge>
    <edge source="Q16659" target="O60229">
      <data key="d7">0.3762527248870653</data>
    </edge>
    <edge source="Q16659" target="Q13415">
      <data key="d7">0.12894817457308433</data>
    </edge>
    <edge source="Q16659" target="O00459">
      <data key="d7">0.06188805954138051</data>
    </edge>
    <edge source="Q9NQU5" target="P53667">
      <data key="d7">0.18660648142364633</data>
    </edge>
    <edge source="Q9UBD5" target="O75419">
      <data key="d7">0.35682301809711336</data>
    </edge>
    <edge source="Q9UBD5" target="Q13415">
      <data key="d7">0.39530004486942</data>
    </edge>
    <edge source="Q13233" target="O14733">
      <data key="d7">0.37225551696655934</data>
    </edge>
    <edge source="P05771" target="Q14004">
      <data key="d7">0.14877080748478796</data>
    </edge>
    <edge source="P05771" target="P16403">
      <data key="d7">0.09874939037025565</data>
    </edge>
    <edge source="P05771" target="P53671">
      <data key="d7">0.10982821479923034</data>
    </edge>
    <edge source="P05771" target="Q06787">
      <data key="d7">0.10526219016314735</data>
    </edge>
    <edge source="P05771" target="P06730">
      <data key="d7">0.0974898161529643</data>
    </edge>
    <edge source="P05771" target="P53667">
      <data key="d7">0.14204142152097465</data>
    </edge>
    <edge source="P20248" target="Q13415">
      <data key="d7">0.07603789986029855</data>
    </edge>
    <edge source="Q92547" target="P16403">
      <data key="d7">0.05616454033743911</data>
    </edge>
    <edge source="Q92547" target="Q12888">
      <data key="d7">0.1326003794220533</data>
    </edge>
    <edge source="Q92547" target="O75419">
      <data key="d7">0.24543216228291764</data>
    </edge>
    <edge source="O94992" target="Q12888">
      <data key="d7">0.1053990892166042</data>
    </edge>
    <edge source="P51957" target="Q7Z3K3">
      <data key="d7">0.25663747548847343</data>
    </edge>
    <edge source="P21860" target="O00459">
      <data key="d7">0.14434352176801032</data>
    </edge>
    <edge source="Q9NVP2" target="P49736">
      <data key="d7">0.10134442310441213</data>
    </edge>
    <edge source="P23443" target="Q06787">
      <data key="d7">0.08878255038608457</data>
    </edge>
    <edge source="P23443" target="P06730">
      <data key="d7">0.17164108729548436</data>
    </edge>
    <edge source="P23443" target="Q04637">
      <data key="d7">0.1464550006671447</data>
    </edge>
    <edge source="Q9NRM7" target="O95835">
      <data key="d7">0.5635965394701234</data>
    </edge>
    <edge source="O75419" target="P49736">
      <data key="d7">0.28549063007083614</data>
    </edge>
    <edge source="Q96T23" target="O60264">
      <data key="d7">0.47313545994132933</data>
    </edge>
    <edge source="O60921" target="Q12888">
      <data key="d7">0.15759560473314568</data>
    </edge>
    <edge source="Q9HC35" target="Q8N0Z3">
      <data key="d7">0.4196492204219866</data>
    </edge>
    <edge source="P53667" target="O95835">
      <data key="d7">0.2055008287294971</data>
    </edge>
    <edge source="P53667" target="O96013">
      <data key="d7">0.24184009348976626</data>
    </edge>
    <edge source="Q04637" target="Q06787">
      <data key="d7">0.18012338391396576</data>
    </edge>
    <edge source="Q04637" target="P06730">
      <data key="d7">0.2161956096364904</data>
    </edge>
    <edge source="O94776" target="P26358">
      <data key="d7">0.19229036381489412</data>
    </edge>
    <edge source="P21709" target="P54753">
      <data key="d7">0.37608560880398745</data>
    </edge>
    <edge source="P26358" target="Q9UBC3">
      <data key="d7">0.39706647912913395</data>
    </edge>
    <edge source="P52179" target="Q06787">
      <data key="d7">0.03820993682926979</data>
    </edge>
    <edge source="O00459" target="P08069">
      <data key="d7">0.1922131366230513</data>
    </edge>
    <edge source="O60229" target="Q06787">
      <data key="d7">0.03488464168771964</data>
    </edge>
  </graph>
</graphml>
```
