## Supplementary Data S2 for "phuEGO: A network-based method to reconstruct active signalling pathways from phosphoproteomics datasets": stukalov.graphml.xml

```
<?xml version='1.0' encoding='utf-8'?>
<graphml xmlns="http://graphml.graphdrawing.org/xmlns" xmlns:xsi="http://www.w3.org/2001/XMLSchema-instance" xsi:schemaLocation="http://graphml.graphdrawing.org/xmlns http://graphml.graphdrawing.org/xmlns/1.0/graphml.xsd">
  <key id="d7" for="edge" attr.name="weight" attr.type="double" />
  <key id="d6" for="node" attr.name="module_5" attr.type="boolean" />
  <key id="d5" for="node" attr.name="module_4" attr.type="boolean" />
  <key id="d4" for="node" attr.name="drug_target" attr.type="boolean" />
  <key id="d3" for="node" attr.name="module_3" attr.type="boolean" />
  <key id="d2" for="node" attr.name="module_1" attr.type="boolean" />
  <key id="d1" for="node" attr.name="module_0" attr.type="boolean" />
  <key id="d0" for="node" attr.name="module_2" attr.type="boolean" />
  <graph edgedefault="undirected">
    <node id="O95503">
      <data key="d0">False</data>
      <data key="d1">False</data>
      <data key="d2">False</data>
      <data key="d3">False</data>
      <data key="d4">False</data>
      <data key="d5">True</data>
    </node>
    <node id="P35916">
      <data key="d0">False</data>
      <data key="d1">True</data>
      <data key="d2">False</data>
      <data key="d3">False</data>
      <data key="d4">True</data>
    </node>
    <node id="Q9NZN8">
      <data key="d0">True</data>
      <data key="d1">False</data>
      <data key="d2">False</data>
      <data key="d3">False</data>
      <data key="d4">False</data>
    </node>
    <node id="Q15393">
      <data key="d0">True</data>
      <data key="d1">False</data>
      <data key="d2">False</data>
      <data key="d3">False</data>
      <data key="d4">False</data>
    </node>
    <node id="P52564">
      <data key="d0">False</data>
      <data key="d1">False</data>
      <data key="d2">False</data>
      <data key="d3">True</data>
      <data key="d4">False</data>
    </node>
    <node id="O75582">
      <data key="d0">True</data>
      <data key="d1">False</data>
      <data key="d2">False</data>
      <data key="d3">False</data>
      <data key="d4">False</data>
      <data key="d5">False</data>
    </node>
    <node id="P68106">
      <data key="d0">False</data>
      <data key="d1">False</data>
      <data key="d2">False</data>
      <data key="d3">False</data>
      <data key="d4">False</data>
      <data key="d5">True</data>
    </node>
    <node id="Q7Z2Y5">
      <data key="d0">False</data>
      <data key="d1">False</data>
      <data key="d2">False</data>
      <data key="d3">True</data>
      <data key="d4">False</data>
    </node>
    <node id="Q96ES7">
      <data key="d0">False</data>
      <data key="d1">True</data>
      <data key="d2">False</data>
      <data key="d3">False</data>
      <data key="d4">False</data>
    </node>
    <node id="Q6ISB3">
      <data key="d0">False</data>
      <data key="d1">True</data>
      <data key="d2">False</data>
      <data key="d3">False</data>
      <data key="d4">False</data>
    </node>
    <node id="Q96PY6">
      <data key="d0">False</data>
      <data key="d1">True</data>
      <data key="d2">False</data>
      <data key="d3">False</data>
      <data key="d4">False</data>
    </node>
    <node id="P42684">
      <data key="d0">False</data>
      <data key="d1">False</data>
      <data key="d2">False</data>
      <data key="d3">True</data>
      <data key="d4">False</data>
      <data key="d5">False</data>
    </node>
    <node id="Q9Y2I6">
      <data key="d0">False</data>
      <data key="d1">False</data>
      <data key="d2">False</data>
      <data key="d3">False</data>
      <data key="d4">False</data>
      <data key="d5">True</data>
    </node>
    <node id="P42345">
      <data key="d0">False</data>
      <data key="d1">False</data>
      <data key="d2">True</data>
      <data key="d3">False</data>
      <data key="d4">True</data>
    </node>
    <node id="O96020">
      <data key="d0">True</data>
      <data key="d1">True</data>
      <data key="d2">False</data>
      <data key="d3">False</data>
      <data key="d4">False</data>
      <data key="d6">True</data>
    </node>
    <node id="O00712">
      <data key="d0">False</data>
      <data key="d1">True</data>
      <data key="d2">False</data>
      <data key="d3">False</data>
      <data key="d4">False</data>
    </node>
    <node id="P63162">
      <data key="d0">True</data>
      <data key="d5">False</data>
      <data key="d1">False</data>
      <data key="d2">False</data>
      <data key="d3">False</data>
      <data key="d4">False</data>
    </node>
    <node id="Q9NYV4">
      <data key="d0">False</data>
      <data key="d1">False</data>
      <data key="d2">True</data>
      <data key="d3">False</data>
      <data key="d4">False</data>
      <data key="d5">False</data>
    </node>
    <node id="O15042">
      <data key="d0">False</data>
      <data key="d1">True</data>
      <data key="d2">False</data>
      <data key="d3">False</data>
      <data key="d4">False</data>
    </node>
    <node id="O43187">
      <data key="d0">False</data>
      <data key="d1">False</data>
      <data key="d2">False</data>
      <data key="d3">True</data>
      <data key="d4">False</data>
    </node>
    <node id="Q9UKT4">
      <data key="d0">True</data>
      <data key="d1">False</data>
      <data key="d2">False</data>
      <data key="d3">False</data>
      <data key="d4">False</data>
    </node>
    <node id="Q9BX67">
      <data key="d0">False</data>
      <data key="d1">False</data>
      <data key="d2">False</data>
      <data key="d3">True</data>
      <data key="d4">False</data>
    </node>
    <node id="P27448">
      <data key="d0">True</data>
      <data key="d1">False</data>
      <data key="d2">False</data>
      <data key="d3">False</data>
      <data key="d4">False</data>
      <data key="d5">True</data>
    </node>
    <node id="O75486">
      <data key="d0">False</data>
      <data key="d1">True</data>
      <data key="d2">False</data>
      <data key="d3">False</data>
      <data key="d4">False</data>
    </node>
    <node id="P08922">
      <data key="d0">False</data>
      <data key="d1">False</data>
      <data key="d2">False</data>
      <data key="d3">True</data>
      <data key="d4">False</data>
      <data key="d5">False</data>
    </node>
    <node id="O15392">
      <data key="d0">True</data>
      <data key="d1">False</data>
      <data key="d2">False</data>
      <data key="d3">False</data>
      <data key="d4">False</data>
    </node>
    <node id="P17542">
      <data key="d0">True</data>
      <data key="d1">False</data>
      <data key="d2">False</data>
      <data key="d3">False</data>
      <data key="d4">False</data>
      <data key="d5">False</data>
    </node>
    <node id="P49761">
      <data key="d0">False</data>
      <data key="d1">False</data>
      <data key="d2">False</data>
      <data key="d3">False</data>
      <data key="d4">False</data>
      <data key="d5">True</data>
    </node>
    <node id="O75533">
      <data key="d0">True</data>
      <data key="d1">False</data>
      <data key="d2">False</data>
      <data key="d3">False</data>
      <data key="d4">False</data>
    </node>
    <node id="Q9P0L2">
      <data key="d0">True</data>
      <data key="d5">True</data>
      <data key="d1">False</data>
      <data key="d2">False</data>
      <data key="d3">False</data>
      <data key="d4">False</data>
    </node>
    <node id="Q9Y6J9">
      <data key="d0">False</data>
      <data key="d1">True</data>
      <data key="d2">False</data>
      <data key="d3">False</data>
      <data key="d4">False</data>
    </node>
    <node id="Q8IVH8">
      <data key="d0">False</data>
      <data key="d1">False</data>
      <data key="d2">False</data>
      <data key="d3">True</data>
      <data key="d4">False</data>
    </node>
    <node id="Q8WVM7">
      <data key="d0">False</data>
      <data key="d1">True</data>
      <data key="d2">False</data>
      <data key="d3">False</data>
      <data key="d4">False</data>
      <data key="d6">True</data>
    </node>
    <node id="Q6P2M8">
      <data key="d0">True</data>
      <data key="d1">False</data>
      <data key="d2">False</data>
      <data key="d3">False</data>
      <data key="d4">False</data>
    </node>
    <node id="O14641">
      <data key="d0">False</data>
      <data key="d1">False</data>
      <data key="d2">False</data>
      <data key="d3">False</data>
      <data key="d4">False</data>
      <data key="d5">True</data>
    </node>
    <node id="P24941">
      <data key="d0">False</data>
      <data key="d1">True</data>
      <data key="d2">False</data>
      <data key="d3">False</data>
      <data key="d4">False</data>
      <data key="d6">True</data>
    </node>
    <node id="P15408">
      <data key="d0">False</data>
      <data key="d1">True</data>
      <data key="d2">False</data>
      <data key="d3">False</data>
      <data key="d4">False</data>
    </node>
    <node id="Q04912">
      <data key="d0">False</data>
      <data key="d1">False</data>
      <data key="d2">False</data>
      <data key="d3">False</data>
      <data key="d4">False</data>
      <data key="d5">True</data>
    </node>
    <node id="P62995">
      <data key="d0">False</data>
      <data key="d1">True</data>
      <data key="d2">False</data>
      <data key="d3">False</data>
      <data key="d4">False</data>
    </node>
    <node id="O75494">
      <data key="d0">False</data>
      <data key="d1">False</data>
      <data key="d2">True</data>
      <data key="d3">False</data>
      <data key="d4">False</data>
    </node>
    <node id="O95819">
      <data key="d0">False</data>
      <data key="d5">False</data>
      <data key="d1">False</data>
      <data key="d2">False</data>
      <data key="d3">True</data>
      <data key="d4">False</data>
    </node>
    <node id="Q9NRI5">
      <data key="d0">False</data>
      <data key="d1">False</data>
      <data key="d2">True</data>
      <data key="d3">False</data>
      <data key="d4">False</data>
    </node>
    <node id="Q9BW27">
      <data key="d0">False</data>
      <data key="d1">False</data>
      <data key="d2">True</data>
      <data key="d3">False</data>
      <data key="d4">False</data>
    </node>
    <node id="Q9H1B7">
      <data key="d0">True</data>
      <data key="d1">False</data>
      <data key="d2">False</data>
      <data key="d3">False</data>
      <data key="d4">False</data>
    </node>
    <node id="O60563">
      <data key="d0">True</data>
      <data key="d1">False</data>
      <data key="d2">False</data>
      <data key="d3">False</data>
      <data key="d4">False</data>
      <data key="d5">False</data>
    </node>
    <node id="P56524">
      <data key="d0">True</data>
      <data key="d1">False</data>
      <data key="d2">False</data>
      <data key="d3">False</data>
      <data key="d4">False</data>
      <data key="d5">True</data>
    </node>
    <node id="P06400">
      <data key="d0">True</data>
      <data key="d1">False</data>
      <data key="d2">False</data>
      <data key="d3">False</data>
      <data key="d4">False</data>
    </node>
    <node id="O75665">
      <data key="d0">False</data>
      <data key="d1">False</data>
      <data key="d2">False</data>
      <data key="d3">False</data>
      <data key="d4">False</data>
      <data key="d5">True</data>
    </node>
    <node id="P12931">
      <data key="d0">False</data>
      <data key="d1">True</data>
      <data key="d2">True</data>
      <data key="d3">False</data>
      <data key="d4">True</data>
      <data key="d5">True</data>
    </node>
    <node id="P62942">
      <data key="d0">False</data>
      <data key="d1">False</data>
      <data key="d2">False</data>
      <data key="d3">False</data>
      <data key="d4">True</data>
      <data key="d5">True</data>
    </node>
    <node id="P63272">
      <data key="d0">False</data>
      <data key="d1">True</data>
      <data key="d2">False</data>
      <data key="d3">False</data>
      <data key="d4">False</data>
    </node>
    <node id="O43395">
      <data key="d0">False</data>
      <data key="d1">True</data>
      <data key="d2">False</data>
      <data key="d3">False</data>
      <data key="d4">False</data>
    </node>
    <node id="O95067">
      <data key="d0">False</data>
      <data key="d1">True</data>
      <data key="d2">False</data>
      <data key="d3">False</data>
      <data key="d4">False</data>
    </node>
    <node id="P63027">
      <data key="d0">False</data>
      <data key="d1">False</data>
      <data key="d2">False</data>
      <data key="d3">True</data>
      <data key="d4">False</data>
    </node>
    <node id="Q8IXL6">
      <data key="d0">True</data>
      <data key="d1">False</data>
      <data key="d2">False</data>
      <data key="d3">False</data>
      <data key="d4">False</data>
    </node>
    <node id="P01106">
      <data key="d0">True</data>
      <data key="d1">False</data>
      <data key="d2">False</data>
      <data key="d3">False</data>
      <data key="d4">False</data>
    </node>
    <node id="O15379">
      <data key="d0">True</data>
      <data key="d1">False</data>
      <data key="d2">False</data>
      <data key="d3">False</data>
      <data key="d4">False</data>
      <data key="d5">True</data>
    </node>
    <node id="Q9BRZ2">
      <data key="d0">False</data>
      <data key="d1">False</data>
      <data key="d2">True</data>
      <data key="d3">False</data>
      <data key="d4">False</data>
    </node>
    <node id="Q9NYL2">
      <data key="d0">False</data>
      <data key="d1">False</data>
      <data key="d2">False</data>
      <data key="d3">True</data>
      <data key="d4">False</data>
    </node>
    <node id="P01308">
      <data key="d0">False</data>
      <data key="d1">False</data>
      <data key="d2">True</data>
      <data key="d3">False</data>
      <data key="d4">False</data>
    </node>
    <node id="Q9P1W9">
      <data key="d0">False</data>
      <data key="d1">False</data>
      <data key="d2">True</data>
      <data key="d3">False</data>
      <data key="d4">False</data>
    </node>
    <node id="Q9C0C2">
      <data key="d0">True</data>
      <data key="d1">False</data>
      <data key="d2">False</data>
      <data key="d3">False</data>
      <data key="d4">False</data>
    </node>
    <node id="P49840">
      <data key="d0">False</data>
      <data key="d1">True</data>
      <data key="d2">False</data>
      <data key="d3">False</data>
      <data key="d4">False</data>
    </node>
    <node id="P53350">
      <data key="d0">True</data>
      <data key="d1">True</data>
      <data key="d2">True</data>
      <data key="d3">True</data>
      <data key="d4">False</data>
      <data key="d5">True</data>
    </node>
    <node id="P50750">
      <data key="d0">False</data>
      <data key="d1">False</data>
      <data key="d2">True</data>
      <data key="d3">False</data>
      <data key="d4">False</data>
      <data key="d5">False</data>
    </node>
    <node id="Q15375">
      <data key="d0">False</data>
      <data key="d1">False</data>
      <data key="d2">True</data>
      <data key="d3">False</data>
      <data key="d4">False</data>
    </node>
    <node id="P41279">
      <data key="d0">True</data>
      <data key="d1">False</data>
      <data key="d2">False</data>
      <data key="d3">True</data>
      <data key="d4">False</data>
      <data key="d5">False</data>
    </node>
    <node id="P29317">
      <data key="d0">False</data>
      <data key="d1">False</data>
      <data key="d2">True</data>
      <data key="d3">False</data>
      <data key="d4">True</data>
    </node>
    <node id="Q9UBW8">
      <data key="d0">False</data>
      <data key="d1">True</data>
      <data key="d2">False</data>
      <data key="d3">False</data>
      <data key="d4">False</data>
    </node>
    <node id="Q96GD4">
      <data key="d0">True</data>
      <data key="d1">True</data>
      <data key="d2">False</data>
      <data key="d3">False</data>
      <data key="d4">False</data>
    </node>
    <node id="Q8NFH5">
      <data key="d0">False</data>
      <data key="d1">False</data>
      <data key="d2">True</data>
      <data key="d3">False</data>
      <data key="d4">False</data>
    </node>
    <node id="P30291">
      <data key="d0">False</data>
      <data key="d1">False</data>
      <data key="d2">True</data>
      <data key="d3">False</data>
      <data key="d4">False</data>
    </node>
    <node id="P32121">
      <data key="d0">False</data>
      <data key="d1">False</data>
      <data key="d2">False</data>
      <data key="d3">False</data>
      <data key="d4">False</data>
      <data key="d5">True</data>
    </node>
    <node id="Q66GS9">
      <data key="d0">False</data>
      <data key="d1">False</data>
      <data key="d2">False</data>
      <data key="d3">False</data>
      <data key="d4">False</data>
      <data key="d5">True</data>
    </node>
    <node id="P06239">
      <data key="d0">False</data>
      <data key="d1">False</data>
      <data key="d2">False</data>
      <data key="d3">False</data>
      <data key="d4">True</data>
      <data key="d5">True</data>
    </node>
    <node id="P04629">
      <data key="d0">False</data>
      <data key="d1">False</data>
      <data key="d2">False</data>
      <data key="d3">True</data>
      <data key="d4">False</data>
    </node>
    <node id="Q14683">
      <data key="d0">False</data>
      <data key="d1">True</data>
      <data key="d2">False</data>
      <data key="d3">False</data>
      <data key="d4">False</data>
      <data key="d6">True</data>
    </node>
    <node id="O75175">
      <data key="d0">True</data>
      <data key="d1">False</data>
      <data key="d2">False</data>
      <data key="d3">False</data>
      <data key="d4">False</data>
    </node>
    <node id="P24385">
      <data key="d0">True</data>
      <data key="d1">False</data>
      <data key="d2">False</data>
      <data key="d3">False</data>
      <data key="d4">False</data>
    </node>
    <node id="P27361">
      <data key="d0">False</data>
      <data key="d1">True</data>
      <data key="d2">False</data>
      <data key="d3">False</data>
      <data key="d4">False</data>
      <data key="d5">True</data>
    </node>
    <node id="P42685">
      <data key="d0">True</data>
      <data key="d1">False</data>
      <data key="d2">False</data>
      <data key="d3">False</data>
      <data key="d4">True</data>
    </node>
    <node id="Q9UKI8">
      <data key="d0">False</data>
      <data key="d1">True</data>
      <data key="d2">False</data>
      <data key="d3">False</data>
      <data key="d4">False</data>
    </node>
    <node id="P06213">
      <data key="d0">False</data>
      <data key="d1">False</data>
      <data key="d2">True</data>
      <data key="d3">True</data>
      <data key="d4">True</data>
      <data key="d5">True</data>
    </node>
    <node id="Q08170">
      <data key="d0">False</data>
      <data key="d5">False</data>
      <data key="d1">False</data>
      <data key="d2">True</data>
      <data key="d3">False</data>
      <data key="d4">False</data>
    </node>
    <node id="O14757">
      <data key="d0">False</data>
      <data key="d1">True</data>
      <data key="d2">False</data>
      <data key="d3">False</data>
      <data key="d4">False</data>
      <data key="d6">True</data>
    </node>
    <node id="Q86YS7">
      <data key="d0">False</data>
      <data key="d1">False</data>
      <data key="d2">True</data>
      <data key="d3">False</data>
      <data key="d4">False</data>
    </node>
    <node id="P01375">
      <data key="d0">False</data>
      <data key="d1">False</data>
      <data key="d2">True</data>
      <data key="d3">False</data>
      <data key="d4">True</data>
    </node>
    <node id="Q92918">
      <data key="d0">False</data>
      <data key="d1">False</data>
      <data key="d2">False</data>
      <data key="d3">True</data>
      <data key="d4">False</data>
    </node>
    <node id="Q12851">
      <data key="d0">False</data>
      <data key="d1">False</data>
      <data key="d2">False</data>
      <data key="d3">True</data>
      <data key="d4">False</data>
    </node>
    <node id="P78325">
      <data key="d0">False</data>
      <data key="d1">False</data>
      <data key="d2">False</data>
      <data key="d3">False</data>
      <data key="d4">False</data>
      <data key="d5">True</data>
    </node>
    <node id="P35221">
      <data key="d0">False</data>
      <data key="d1">False</data>
      <data key="d2">False</data>
      <data key="d3">True</data>
      <data key="d4">False</data>
    </node>
    <node id="Q15349">
      <data key="d0">True</data>
      <data key="d1">False</data>
      <data key="d2">True</data>
      <data key="d3">False</data>
      <data key="d4">False</data>
      <data key="d5">False</data>
    </node>
    <node id="Q7RTV0">
      <data key="d0">True</data>
      <data key="d1">False</data>
      <data key="d2">False</data>
      <data key="d3">False</data>
      <data key="d4">False</data>
    </node>
    <node id="Q14012">
      <data key="d0">True</data>
      <data key="d5">False</data>
      <data key="d1">False</data>
      <data key="d2">False</data>
      <data key="d3">True</data>
      <data key="d4">False</data>
    </node>
    <node id="Q6J9G0">
      <data key="d0">True</data>
      <data key="d1">False</data>
      <data key="d2">False</data>
      <data key="d3">False</data>
      <data key="d4">False</data>
    </node>
    <node id="P78362">
      <data key="d0">False</data>
      <data key="d1">False</data>
      <data key="d2">False</data>
      <data key="d3">False</data>
      <data key="d4">False</data>
      <data key="d5">True</data>
    </node>
    <node id="Q9Y2Y9">
      <data key="d0">False</data>
      <data key="d1">True</data>
      <data key="d2">False</data>
      <data key="d3">False</data>
      <data key="d4">False</data>
    </node>
    <node id="Q9NYY3">
      <data key="d0">True</data>
      <data key="d1">False</data>
      <data key="d2">False</data>
      <data key="d3">False</data>
      <data key="d4">False</data>
    </node>
    <node id="Q13557">
      <data key="d0">False</data>
      <data key="d1">False</data>
      <data key="d2">False</data>
      <data key="d3">False</data>
      <data key="d4">False</data>
      <data key="d5">True</data>
    </node>
    <node id="Q14CW9">
      <data key="d0">False</data>
      <data key="d1">True</data>
      <data key="d2">False</data>
      <data key="d3">False</data>
      <data key="d4">False</data>
    </node>
    <node id="Q9ULM6">
      <data key="d0">True</data>
      <data key="d1">False</data>
      <data key="d2">False</data>
      <data key="d3">False</data>
      <data key="d4">False</data>
    </node>
    <node id="O43683">
      <data key="d0">True</data>
      <data key="d1">False</data>
      <data key="d2">False</data>
      <data key="d3">False</data>
      <data key="d4">False</data>
    </node>
    <node id="Q92600">
      <data key="d0">True</data>
      <data key="d1">False</data>
      <data key="d2">False</data>
      <data key="d3">False</data>
      <data key="d4">False</data>
    </node>
    <node id="Q53EL6">
      <data key="d0">False</data>
      <data key="d1">False</data>
      <data key="d2">True</data>
      <data key="d3">False</data>
      <data key="d4">False</data>
    </node>
    <node id="P62633">
      <data key="d0">False</data>
      <data key="d5">False</data>
      <data key="d1">False</data>
      <data key="d2">True</data>
      <data key="d3">False</data>
      <data key="d4">False</data>
    </node>
    <node id="P61024">
      <data key="d0">False</data>
      <data key="d1">True</data>
      <data key="d2">False</data>
      <data key="d3">False</data>
      <data key="d4">False</data>
    </node>
    <node id="P62877">
      <data key="d0">False</data>
      <data key="d1">True</data>
      <data key="d2">False</data>
      <data key="d3">False</data>
      <data key="d4">True</data>
    </node>
    <node id="Q86TJ2">
      <data key="d0">False</data>
      <data key="d1">True</data>
      <data key="d2">False</data>
      <data key="d3">False</data>
      <data key="d4">False</data>
    </node>
    <node id="Q9H1J1">
      <data key="d0">False</data>
      <data key="d1">False</data>
      <data key="d2">True</data>
      <data key="d3">False</data>
      <data key="d4">False</data>
    </node>
    <node id="Q8IZT6">
      <data key="d0">True</data>
      <data key="d1">False</data>
      <data key="d2">False</data>
      <data key="d3">False</data>
      <data key="d4">False</data>
    </node>
    <node id="P33552">
      <data key="d0">False</data>
      <data key="d1">True</data>
      <data key="d2">False</data>
      <data key="d3">False</data>
      <data key="d4">False</data>
    </node>
    <node id="P60880">
      <data key="d0">False</data>
      <data key="d1">False</data>
      <data key="d2">False</data>
      <data key="d3">True</data>
      <data key="d4">False</data>
    </node>
    <node id="O75676">
      <data key="d0">True</data>
      <data key="d1">True</data>
      <data key="d2">True</data>
      <data key="d3">False</data>
      <data key="d4">False</data>
      <data key="d5">False</data>
    </node>
    <node id="P31751">
      <data key="d0">False</data>
      <data key="d1">True</data>
      <data key="d2">True</data>
      <data key="d3">False</data>
      <data key="d4">False</data>
    </node>
    <node id="Q69YN4">
      <data key="d0">False</data>
      <data key="d1">True</data>
      <data key="d2">False</data>
      <data key="d3">False</data>
      <data key="d4">False</data>
    </node>
    <node id="O14965">
      <data key="d0">True</data>
      <data key="d1">True</data>
      <data key="d2">True</data>
      <data key="d3">False</data>
      <data key="d4">False</data>
    </node>
    <node id="Q13595">
      <data key="d0">False</data>
      <data key="d1">True</data>
      <data key="d2">False</data>
      <data key="d3">False</data>
      <data key="d4">False</data>
    </node>
    <node id="O60216">
      <data key="d0">False</data>
      <data key="d1">True</data>
      <data key="d2">False</data>
      <data key="d3">False</data>
      <data key="d4">False</data>
    </node>
    <node id="Q9H307">
      <data key="d0">False</data>
      <data key="d1">True</data>
      <data key="d2">False</data>
      <data key="d3">False</data>
      <data key="d4">False</data>
      <data key="d5">False</data>
    </node>
    <node id="Q96KB5">
      <data key="d0">False</data>
      <data key="d1">False</data>
      <data key="d2">False</data>
      <data key="d3">True</data>
      <data key="d4">False</data>
      <data key="d5">True</data>
    </node>
    <node id="O60885">
      <data key="d0">True</data>
      <data key="d1">False</data>
      <data key="d2">False</data>
      <data key="d3">False</data>
      <data key="d4">True</data>
    </node>
    <node id="P45983">
      <data key="d0">True</data>
      <data key="d1">True</data>
      <data key="d2">False</data>
      <data key="d3">False</data>
      <data key="d4">False</data>
    </node>
    <node id="Q9NQS7">
      <data key="d0">True</data>
      <data key="d1">False</data>
      <data key="d2">False</data>
      <data key="d3">False</data>
      <data key="d4">False</data>
    </node>
    <node id="P16591">
      <data key="d0">False</data>
      <data key="d1">False</data>
      <data key="d2">True</data>
      <data key="d3">False</data>
      <data key="d4">False</data>
      <data key="d5">True</data>
    </node>
    <node id="Q05513">
      <data key="d0">False</data>
      <data key="d1">False</data>
      <data key="d2">True</data>
      <data key="d3">False</data>
      <data key="d4">False</data>
    </node>
    <node id="P36888">
      <data key="d0">False</data>
      <data key="d1">False</data>
      <data key="d2">False</data>
      <data key="d3">True</data>
      <data key="d4">True</data>
      <data key="d5">False</data>
    </node>
    <node id="Q5T200">
      <data key="d0">False</data>
      <data key="d1">True</data>
      <data key="d2">False</data>
      <data key="d3">False</data>
      <data key="d4">False</data>
    </node>
    <node id="Q96FF9">
      <data key="d0">False</data>
      <data key="d1">True</data>
      <data key="d2">False</data>
      <data key="d3">False</data>
      <data key="d4">False</data>
      <data key="d6">True</data>
    </node>
    <node id="P29320">
      <data key="d0">False</data>
      <data key="d1">False</data>
      <data key="d2">True</data>
      <data key="d3">False</data>
      <data key="d4">False</data>
    </node>
    <node id="P49674">
      <data key="d0">False</data>
      <data key="d1">False</data>
      <data key="d2">True</data>
      <data key="d3">False</data>
      <data key="d4">False</data>
    </node>
    <node id="P10114">
      <data key="d0">False</data>
      <data key="d1">False</data>
      <data key="d2">False</data>
      <data key="d3">True</data>
      <data key="d4">False</data>
      <data key="d5">False</data>
    </node>
    <node id="P29322">
      <data key="d0">False</data>
      <data key="d1">False</data>
      <data key="d2">True</data>
      <data key="d3">False</data>
      <data key="d4">False</data>
    </node>
    <node id="P04637">
      <data key="d0">True</data>
      <data key="d1">False</data>
      <data key="d2">False</data>
      <data key="d3">False</data>
      <data key="d4">False</data>
    </node>
    <node id="O43684">
      <data key="d0">True</data>
      <data key="d1">False</data>
      <data key="d2">False</data>
      <data key="d3">False</data>
      <data key="d4">False</data>
    </node>
    <node id="Q12906">
      <data key="d0">False</data>
      <data key="d1">False</data>
      <data key="d2">False</data>
      <data key="d3">False</data>
      <data key="d4">False</data>
      <data key="d5">True</data>
    </node>
    <node id="O43283">
      <data key="d0">False</data>
      <data key="d1">False</data>
      <data key="d2">False</data>
      <data key="d3">True</data>
      <data key="d4">False</data>
    </node>
    <node id="Q86UL8">
      <data key="d0">False</data>
      <data key="d1">False</data>
      <data key="d2">True</data>
      <data key="d3">False</data>
      <data key="d4">False</data>
    </node>
    <node id="Q02750">
      <data key="d0">False</data>
      <data key="d1">True</data>
      <data key="d2">False</data>
      <data key="d3">True</data>
      <data key="d4">False</data>
      <data key="d5">True</data>
    </node>
    <node id="Q9UQE7">
      <data key="d0">False</data>
      <data key="d1">True</data>
      <data key="d2">False</data>
      <data key="d3">False</data>
      <data key="d4">False</data>
      <data key="d6">True</data>
    </node>
    <node id="Q6W2J9">
      <data key="d0">False</data>
      <data key="d1">False</data>
      <data key="d2">False</data>
      <data key="d3">False</data>
      <data key="d4">False</data>
      <data key="d5">True</data>
    </node>
    <node id="P83876">
      <data key="d0">False</data>
      <data key="d1">True</data>
      <data key="d2">False</data>
      <data key="d3">False</data>
      <data key="d4">False</data>
    </node>
    <node id="Q99640">
      <data key="d0">True</data>
      <data key="d1">True</data>
      <data key="d2">False</data>
      <data key="d3">False</data>
      <data key="d4">False</data>
    </node>
    <node id="Q15303">
      <data key="d0">False</data>
      <data key="d1">False</data>
      <data key="d2">False</data>
      <data key="d3">True</data>
      <data key="d4">False</data>
      <data key="d5">True</data>
    </node>
    <node id="P49760">
      <data key="d0">False</data>
      <data key="d1">False</data>
      <data key="d2">False</data>
      <data key="d3">False</data>
      <data key="d4">False</data>
      <data key="d5">True</data>
    </node>
    <node id="P53355">
      <data key="d0">True</data>
      <data key="d5">False</data>
      <data key="d1">False</data>
      <data key="d2">True</data>
      <data key="d3">False</data>
      <data key="d4">False</data>
    </node>
    <node id="P04626">
      <data key="d0">False</data>
      <data key="d1">False</data>
      <data key="d2">True</data>
      <data key="d3">True</data>
      <data key="d4">False</data>
      <data key="d5">True</data>
    </node>
    <node id="Q9NTI5">
      <data key="d0">False</data>
      <data key="d1">True</data>
      <data key="d2">False</data>
      <data key="d3">False</data>
      <data key="d4">False</data>
      <data key="d6">True</data>
    </node>
    <node id="O75909">
      <data key="d0">False</data>
      <data key="d5">False</data>
      <data key="d1">False</data>
      <data key="d2">True</data>
      <data key="d3">False</data>
      <data key="d4">False</data>
    </node>
    <node id="P16104">
      <data key="d0">False</data>
      <data key="d1">True</data>
      <data key="d2">False</data>
      <data key="d3">False</data>
      <data key="d4">False</data>
    </node>
    <node id="Q14289">
      <data key="d0">False</data>
      <data key="d1">False</data>
      <data key="d2">True</data>
      <data key="d3">False</data>
      <data key="d4">False</data>
    </node>
    <node id="Q9UQ35">
      <data key="d0">False</data>
      <data key="d1">True</data>
      <data key="d2">False</data>
      <data key="d3">False</data>
      <data key="d4">False</data>
    </node>
    <node id="Q96N58">
      <data key="d0">False</data>
      <data key="d1">False</data>
      <data key="d2">False</data>
      <data key="d3">True</data>
      <data key="d4">False</data>
    </node>
    <node id="Q8N108">
      <data key="d0">False</data>
      <data key="d1">True</data>
      <data key="d2">False</data>
      <data key="d3">False</data>
      <data key="d4">False</data>
    </node>
    <node id="P46527">
      <data key="d0">True</data>
      <data key="d1">False</data>
      <data key="d2">False</data>
      <data key="d3">False</data>
      <data key="d4">False</data>
    </node>
    <node id="P30307">
      <data key="d0">True</data>
      <data key="d1">False</data>
      <data key="d2">False</data>
      <data key="d3">False</data>
      <data key="d4">False</data>
    </node>
    <node id="Q8N5S9">
      <data key="d0">False</data>
      <data key="d1">False</data>
      <data key="d2">True</data>
      <data key="d3">True</data>
      <data key="d4">False</data>
      <data key="d5">True</data>
    </node>
    <node id="P27986">
      <data key="d0">False</data>
      <data key="d1">False</data>
      <data key="d2">False</data>
      <data key="d3">False</data>
      <data key="d4">True</data>
      <data key="d5">True</data>
    </node>
    <node id="Q5TCX8">
      <data key="d0">False</data>
      <data key="d1">False</data>
      <data key="d2">False</data>
      <data key="d3">True</data>
      <data key="d4">False</data>
      <data key="d5">True</data>
    </node>
    <node id="P14210">
      <data key="d0">False</data>
      <data key="d1">True</data>
      <data key="d2">True</data>
      <data key="d3">False</data>
      <data key="d4">False</data>
      <data key="d5">True</data>
    </node>
    <node id="Q00535">
      <data key="d0">True</data>
      <data key="d1">False</data>
      <data key="d2">True</data>
      <data key="d3">False</data>
      <data key="d4">False</data>
    </node>
    <node id="O75529">
      <data key="d0">False</data>
      <data key="d1">True</data>
      <data key="d2">False</data>
      <data key="d3">False</data>
      <data key="d4">False</data>
    </node>
    <node id="Q7Z2Z1">
      <data key="d0">False</data>
      <data key="d1">True</data>
      <data key="d2">False</data>
      <data key="d3">False</data>
      <data key="d4">False</data>
      <data key="d6">True</data>
    </node>
    <node id="O95400">
      <data key="d0">False</data>
      <data key="d1">True</data>
      <data key="d2">False</data>
      <data key="d3">False</data>
      <data key="d4">False</data>
    </node>
    <node id="O94906">
      <data key="d0">False</data>
      <data key="d1">True</data>
      <data key="d2">False</data>
      <data key="d3">False</data>
      <data key="d4">False</data>
    </node>
    <node id="Q6PK81">
      <data key="d0">False</data>
      <data key="d1">True</data>
      <data key="d2">False</data>
      <data key="d3">False</data>
      <data key="d4">False</data>
    </node>
    <node id="Q9HBM6">
      <data key="d0">False</data>
      <data key="d1">True</data>
      <data key="d2">False</data>
      <data key="d3">False</data>
      <data key="d4">False</data>
    </node>
    <node id="Q8N3U4">
      <data key="d0">False</data>
      <data key="d1">True</data>
      <data key="d2">False</data>
      <data key="d3">False</data>
      <data key="d4">False</data>
      <data key="d6">True</data>
    </node>
    <node id="Q15287">
      <data key="d0">False</data>
      <data key="d1">False</data>
      <data key="d2">True</data>
      <data key="d3">False</data>
      <data key="d4">False</data>
      <data key="d5">False</data>
    </node>
    <node id="P48730">
      <data key="d0">False</data>
      <data key="d1">False</data>
      <data key="d2">True</data>
      <data key="d3">False</data>
      <data key="d4">False</data>
    </node>
    <node id="Q5BJF6">
      <data key="d0">False</data>
      <data key="d1">False</data>
      <data key="d2">False</data>
      <data key="d3">False</data>
      <data key="d4">False</data>
      <data key="d5">True</data>
    </node>
    <node id="P02545">
      <data key="d0">False</data>
      <data key="d1">False</data>
      <data key="d2">True</data>
      <data key="d3">False</data>
      <data key="d4">False</data>
    </node>
    <node id="Q9UPT9">
      <data key="d0">False</data>
      <data key="d1">True</data>
      <data key="d2">False</data>
      <data key="d3">False</data>
      <data key="d4">False</data>
    </node>
    <node id="O75293">
      <data key="d0">False</data>
      <data key="d5">False</data>
      <data key="d1">False</data>
      <data key="d2">False</data>
      <data key="d3">True</data>
      <data key="d4">False</data>
    </node>
    <node id="Q9UQ07">
      <data key="d0">False</data>
      <data key="d1">True</data>
      <data key="d2">False</data>
      <data key="d3">False</data>
      <data key="d4">False</data>
      <data key="d5">False</data>
    </node>
    <node id="P28370">
      <data key="d0">False</data>
      <data key="d1">False</data>
      <data key="d2">True</data>
      <data key="d3">False</data>
      <data key="d4">False</data>
      <data key="d5">True</data>
    </node>
    <node id="Q8WUM0">
      <data key="d0">False</data>
      <data key="d1">False</data>
      <data key="d2">True</data>
      <data key="d3">False</data>
      <data key="d4">False</data>
    </node>
    <node id="P08581">
      <data key="d0">False</data>
      <data key="d1">False</data>
      <data key="d2">False</data>
      <data key="d3">True</data>
      <data key="d4">False</data>
      <data key="d5">True</data>
    </node>
    <node id="O15530">
      <data key="d0">False</data>
      <data key="d1">True</data>
      <data key="d2">True</data>
      <data key="d3">True</data>
      <data key="d4">False</data>
    </node>
    <node id="P55735">
      <data key="d0">False</data>
      <data key="d1">False</data>
      <data key="d2">True</data>
      <data key="d3">False</data>
      <data key="d4">False</data>
    </node>
    <node id="P09661">
      <data key="d0">True</data>
      <data key="d1">False</data>
      <data key="d2">False</data>
      <data key="d3">False</data>
      <data key="d4">False</data>
      <data key="d5">False</data>
    </node>
    <node id="Q38SD2">
      <data key="d0">False</data>
      <data key="d1">True</data>
      <data key="d2">False</data>
      <data key="d3">True</data>
      <data key="d4">False</data>
      <data key="d6">True</data>
    </node>
    <node id="Q86V86">
      <data key="d0">True</data>
      <data key="d1">False</data>
      <data key="d2">False</data>
      <data key="d3">False</data>
      <data key="d4">False</data>
    </node>
    <node id="Q92794">
      <data key="d0">False</data>
      <data key="d1">False</data>
      <data key="d2">True</data>
      <data key="d3">False</data>
      <data key="d4">False</data>
    </node>
    <node id="Q02779">
      <data key="d0">False</data>
      <data key="d1">False</data>
      <data key="d2">False</data>
      <data key="d3">True</data>
      <data key="d4">False</data>
      <data key="d5">True</data>
    </node>
    <node id="O96017">
      <data key="d0">True</data>
      <data key="d1">True</data>
      <data key="d2">False</data>
      <data key="d3">True</data>
      <data key="d4">False</data>
    </node>
    <node id="P06748">
      <data key="d0">True</data>
      <data key="d1">False</data>
      <data key="d2">False</data>
      <data key="d3">False</data>
      <data key="d4">False</data>
      <data key="d5">True</data>
    </node>
    <node id="Q01658">
      <data key="d0">False</data>
      <data key="d1">True</data>
      <data key="d2">False</data>
      <data key="d3">False</data>
      <data key="d4">False</data>
    </node>
    <node id="Q9NQ11">
      <data key="d0">False</data>
      <data key="d1">False</data>
      <data key="d2">False</data>
      <data key="d3">True</data>
      <data key="d4">False</data>
    </node>
    <node id="Q8TF50">
      <data key="d0">False</data>
      <data key="d1">False</data>
      <data key="d2">False</data>
      <data key="d3">True</data>
      <data key="d4">False</data>
    </node>
    <node id="Q9Y4G8">
      <data key="d0">False</data>
      <data key="d1">False</data>
      <data key="d2">True</data>
      <data key="d3">False</data>
      <data key="d4">False</data>
    </node>
    <node id="P51608">
      <data key="d0">True</data>
      <data key="d1">False</data>
      <data key="d2">False</data>
      <data key="d3">False</data>
      <data key="d4">False</data>
    </node>
    <node id="Q8TDC3">
      <data key="d0">False</data>
      <data key="d1">False</data>
      <data key="d2">True</data>
      <data key="d3">False</data>
      <data key="d4">False</data>
    </node>
    <node id="Q16584">
      <data key="d0">False</data>
      <data key="d1">False</data>
      <data key="d2">False</data>
      <data key="d3">True</data>
      <data key="d4">False</data>
    </node>
    <node id="Q96L34">
      <data key="d0">True</data>
      <data key="d5">True</data>
      <data key="d1">False</data>
      <data key="d2">False</data>
      <data key="d3">False</data>
      <data key="d4">False</data>
    </node>
    <node id="Q9UN30">
      <data key="d0">False</data>
      <data key="d1">False</data>
      <data key="d2">False</data>
      <data key="d3">False</data>
      <data key="d4">False</data>
      <data key="d5">True</data>
    </node>
    <node id="Q8N344">
      <data key="d0">False</data>
      <data key="d1">True</data>
      <data key="d2">False</data>
      <data key="d3">False</data>
      <data key="d4">False</data>
    </node>
    <node id="Q96BN2">
      <data key="d0">False</data>
      <data key="d1">True</data>
      <data key="d2">False</data>
      <data key="d3">False</data>
      <data key="d4">False</data>
    </node>
    <node id="P31749">
      <data key="d0">False</data>
      <data key="d1">True</data>
      <data key="d2">True</data>
      <data key="d3">False</data>
      <data key="d4">False</data>
      <data key="d5">False</data>
    </node>
    <node id="Q92831">
      <data key="d0">True</data>
      <data key="d1">False</data>
      <data key="d2">False</data>
      <data key="d3">False</data>
      <data key="d4">False</data>
    </node>
    <node id="P14635">
      <data key="d0">True</data>
      <data key="d1">True</data>
      <data key="d2">False</data>
      <data key="d3">False</data>
      <data key="d4">False</data>
    </node>
    <node id="Q9BZI7">
      <data key="d0">False</data>
      <data key="d1">False</data>
      <data key="d2">True</data>
      <data key="d3">False</data>
      <data key="d4">False</data>
    </node>
    <node id="Q00613">
      <data key="d0">True</data>
      <data key="d1">False</data>
      <data key="d2">False</data>
      <data key="d3">False</data>
      <data key="d4">False</data>
    </node>
    <node id="O95229">
      <data key="d0">True</data>
      <data key="d1">False</data>
      <data key="d2">False</data>
      <data key="d3">False</data>
      <data key="d4">False</data>
    </node>
    <node id="P49407">
      <data key="d0">False</data>
      <data key="d1">False</data>
      <data key="d2">False</data>
      <data key="d3">False</data>
      <data key="d4">False</data>
      <data key="d5">True</data>
    </node>
    <node id="Q8N4C8">
      <data key="d0">False</data>
      <data key="d1">False</data>
      <data key="d2">False</data>
      <data key="d3">True</data>
      <data key="d4">False</data>
      <data key="d5">False</data>
    </node>
    <node id="Q16512">
      <data key="d0">False</data>
      <data key="d1">False</data>
      <data key="d2">False</data>
      <data key="d3">True</data>
      <data key="d4">False</data>
      <data key="d5">True</data>
    </node>
    <node id="P35568">
      <data key="d0">False</data>
      <data key="d1">False</data>
      <data key="d2">True</data>
      <data key="d3">False</data>
      <data key="d4">False</data>
    </node>
    <node id="P49757">
      <data key="d0">False</data>
      <data key="d1">False</data>
      <data key="d2">False</data>
      <data key="d3">True</data>
      <data key="d4">False</data>
    </node>
    <node id="O15234">
      <data key="d0">False</data>
      <data key="d1">False</data>
      <data key="d2">True</data>
      <data key="d3">False</data>
      <data key="d4">False</data>
    </node>
    <node id="Q96SB4">
      <data key="d0">False</data>
      <data key="d1">False</data>
      <data key="d2">False</data>
      <data key="d3">False</data>
      <data key="d4">False</data>
      <data key="d5">True</data>
    </node>
    <node id="Q16659">
      <data key="d0">True</data>
      <data key="d1">True</data>
      <data key="d2">True</data>
      <data key="d3">False</data>
      <data key="d4">False</data>
    </node>
    <node id="Q9HC77">
      <data key="d0">False</data>
      <data key="d1">False</data>
      <data key="d2">False</data>
      <data key="d3">False</data>
      <data key="d4">False</data>
      <data key="d5">True</data>
    </node>
    <node id="P11142">
      <data key="d0">False</data>
      <data key="d1">False</data>
      <data key="d2">False</data>
      <data key="d3">True</data>
      <data key="d4">False</data>
    </node>
    <node id="Q00536">
      <data key="d0">False</data>
      <data key="d1">False</data>
      <data key="d2">True</data>
      <data key="d3">False</data>
      <data key="d4">False</data>
      <data key="d5">True</data>
    </node>
    <node id="Q7KZI7">
      <data key="d0">True</data>
      <data key="d5">True</data>
      <data key="d1">False</data>
      <data key="d2">False</data>
      <data key="d3">True</data>
      <data key="d4">False</data>
    </node>
    <node id="Q13233">
      <data key="d0">False</data>
      <data key="d1">False</data>
      <data key="d2">False</data>
      <data key="d3">True</data>
      <data key="d4">False</data>
      <data key="d5">True</data>
    </node>
    <node id="Q9Y5S2">
      <data key="d0">False</data>
      <data key="d1">True</data>
      <data key="d2">False</data>
      <data key="d3">False</data>
      <data key="d4">False</data>
      <data key="d5">True</data>
    </node>
    <node id="P11279">
      <data key="d0">False</data>
      <data key="d1">False</data>
      <data key="d2">False</data>
      <data key="d3">True</data>
      <data key="d4">False</data>
    </node>
    <node id="O75528">
      <data key="d0">False</data>
      <data key="d1">True</data>
      <data key="d2">False</data>
      <data key="d3">False</data>
      <data key="d4">False</data>
    </node>
    <node id="P10721">
      <data key="d0">False</data>
      <data key="d5">False</data>
      <data key="d1">False</data>
      <data key="d2">True</data>
      <data key="d3">False</data>
      <data key="d4">True</data>
    </node>
    <node id="Q15007">
      <data key="d0">False</data>
      <data key="d1">True</data>
      <data key="d2">False</data>
      <data key="d3">False</data>
      <data key="d4">False</data>
    </node>
    <node id="Q96DI7">
      <data key="d0">False</data>
      <data key="d1">True</data>
      <data key="d2">False</data>
      <data key="d3">False</data>
      <data key="d4">False</data>
      <data key="d5">False</data>
    </node>
    <node id="P09619">
      <data key="d0">False</data>
      <data key="d1">False</data>
      <data key="d2">False</data>
      <data key="d3">True</data>
      <data key="d4">True</data>
      <data key="d5">True</data>
    </node>
    <node id="Q9HCU9">
      <data key="d0">True</data>
      <data key="d1">False</data>
      <data key="d2">False</data>
      <data key="d3">False</data>
      <data key="d4">False</data>
      <data key="d5">True</data>
    </node>
    <node id="Q9UPE1">
      <data key="d0">False</data>
      <data key="d1">False</data>
      <data key="d2">False</data>
      <data key="d3">False</data>
      <data key="d4">False</data>
      <data key="d5">True</data>
    </node>
    <node id="P21860">
      <data key="d0">False</data>
      <data key="d1">False</data>
      <data key="d2">False</data>
      <data key="d3">True</data>
      <data key="d4">False</data>
      <data key="d5">True</data>
    </node>
    <node id="Q9HC52">
      <data key="d0">False</data>
      <data key="d1">False</data>
      <data key="d2">False</data>
      <data key="d3">False</data>
      <data key="d4">False</data>
      <data key="d5">True</data>
    </node>
    <node id="Q06124">
      <data key="d0">False</data>
      <data key="d1">False</data>
      <data key="d2">False</data>
      <data key="d3">False</data>
      <data key="d4">False</data>
      <data key="d5">True</data>
    </node>
    <node id="Q13620">
      <data key="d0">False</data>
      <data key="d1">True</data>
      <data key="d2">False</data>
      <data key="d3">False</data>
      <data key="d4">False</data>
    </node>
    <node id="Q14004">
      <data key="d0">True</data>
      <data key="d1">False</data>
      <data key="d2">True</data>
      <data key="d3">False</data>
      <data key="d4">False</data>
      <data key="d6">True</data>
    </node>
    <node id="P52435">
      <data key="d0">False</data>
      <data key="d1">True</data>
      <data key="d2">False</data>
      <data key="d3">False</data>
      <data key="d4">False</data>
    </node>
    <node id="Q96MU7">
      <data key="d0">False</data>
      <data key="d1">False</data>
      <data key="d2">True</data>
      <data key="d3">False</data>
      <data key="d4">False</data>
    </node>
    <node id="Q8IU85">
      <data key="d0">True</data>
      <data key="d1">False</data>
      <data key="d2">False</data>
      <data key="d3">False</data>
      <data key="d4">False</data>
    </node>
    <node id="Q96T23">
      <data key="d0">False</data>
      <data key="d1">False</data>
      <data key="d2">True</data>
      <data key="d3">False</data>
      <data key="d4">False</data>
      <data key="d5">True</data>
    </node>
    <node id="P48059">
      <data key="d0">False</data>
      <data key="d1">False</data>
      <data key="d2">False</data>
      <data key="d3">False</data>
      <data key="d4">False</data>
      <data key="d5">True</data>
    </node>
    <node id="Q12830">
      <data key="d0">False</data>
      <data key="d1">False</data>
      <data key="d2">False</data>
      <data key="d3">False</data>
      <data key="d4">False</data>
      <data key="d5">True</data>
    </node>
    <node id="O60566">
      <data key="d0">True</data>
      <data key="d1">False</data>
      <data key="d2">False</data>
      <data key="d3">False</data>
      <data key="d4">False</data>
      <data key="d5">True</data>
    </node>
    <node id="O43296">
      <data key="d0">False</data>
      <data key="d1">False</data>
      <data key="d2">False</data>
      <data key="d3">True</data>
      <data key="d4">False</data>
    </node>
    <node id="O96013">
      <data key="d0">True</data>
      <data key="d1">True</data>
      <data key="d2">False</data>
      <data key="d3">False</data>
      <data key="d4">False</data>
      <data key="d6">True</data>
    </node>
    <node id="O60264">
      <data key="d0">False</data>
      <data key="d1">False</data>
      <data key="d2">True</data>
      <data key="d3">False</data>
      <data key="d4">False</data>
      <data key="d5">True</data>
    </node>
    <node id="Q07955">
      <data key="d0">False</data>
      <data key="d1">False</data>
      <data key="d2">True</data>
      <data key="d3">False</data>
      <data key="d4">False</data>
    </node>
    <node id="Q15428">
      <data key="d0">True</data>
      <data key="d5">False</data>
      <data key="d1">False</data>
      <data key="d2">False</data>
      <data key="d3">False</data>
      <data key="d4">False</data>
    </node>
    <node id="Q5S007">
      <data key="d0">False</data>
      <data key="d1">True</data>
      <data key="d2">False</data>
      <data key="d3">False</data>
      <data key="d4">False</data>
    </node>
    <node id="P61326">
      <data key="d0">False</data>
      <data key="d1">False</data>
      <data key="d2">True</data>
      <data key="d3">False</data>
      <data key="d4">False</data>
      <data key="d5">False</data>
    </node>
    <node id="Q13905">
      <data key="d0">False</data>
      <data key="d1">False</data>
      <data key="d2">False</data>
      <data key="d3">False</data>
      <data key="d4">False</data>
      <data key="d5">True</data>
    </node>
    <node id="O95257">
      <data key="d0">False</data>
      <data key="d5">False</data>
      <data key="d1">False</data>
      <data key="d2">False</data>
      <data key="d3">True</data>
      <data key="d4">False</data>
    </node>
    <node id="Q9UJV9">
      <data key="d0">False</data>
      <data key="d1">True</data>
      <data key="d2">False</data>
      <data key="d3">False</data>
      <data key="d4">False</data>
      <data key="d5">False</data>
    </node>
    <node id="P51812">
      <data key="d0">True</data>
      <data key="d1">True</data>
      <data key="d2">True</data>
      <data key="d3">True</data>
      <data key="d4">False</data>
      <data key="d5">False</data>
    </node>
    <node id="P43405">
      <data key="d0">False</data>
      <data key="d1">False</data>
      <data key="d2">False</data>
      <data key="d3">False</data>
      <data key="d4">True</data>
      <data key="d5">True</data>
    </node>
    <node id="P33981">
      <data key="d0">True</data>
      <data key="d1">False</data>
      <data key="d2">False</data>
      <data key="d3">False</data>
      <data key="d4">False</data>
      <data key="d5">True</data>
    </node>
    <node id="Q96LI5">
      <data key="d0">True</data>
      <data key="d1">False</data>
      <data key="d2">False</data>
      <data key="d3">False</data>
      <data key="d4">False</data>
    </node>
    <node id="Q02297">
      <data key="d0">False</data>
      <data key="d1">False</data>
      <data key="d2">False</data>
      <data key="d3">True</data>
      <data key="d4">False</data>
      <data key="d5">True</data>
    </node>
    <node id="Q9BUQ8">
      <data key="d0">False</data>
      <data key="d1">True</data>
      <data key="d2">False</data>
      <data key="d3">False</data>
      <data key="d4">False</data>
      <data key="d5">False</data>
    </node>
    <node id="Q8IYB3">
      <data key="d0">False</data>
      <data key="d1">False</data>
      <data key="d2">True</data>
      <data key="d3">False</data>
      <data key="d4">False</data>
    </node>
    <node id="P52948">
      <data key="d0">False</data>
      <data key="d1">False</data>
      <data key="d2">True</data>
      <data key="d3">False</data>
      <data key="d4">False</data>
    </node>
    <node id="O00459">
      <data key="d0">False</data>
      <data key="d1">False</data>
      <data key="d2">False</data>
      <data key="d3">True</data>
      <data key="d4">True</data>
    </node>
    <node id="Q9BW19">
      <data key="d0">True</data>
      <data key="d1">False</data>
      <data key="d2">False</data>
      <data key="d3">False</data>
      <data key="d4">False</data>
    </node>
    <node id="P36507">
      <data key="d0">True</data>
      <data key="d1">True</data>
      <data key="d2">False</data>
      <data key="d3">True</data>
      <data key="d4">False</data>
      <data key="d5">False</data>
    </node>
    <node id="Q8IWQ3">
      <data key="d0">False</data>
      <data key="d1">False</data>
      <data key="d2">True</data>
      <data key="d3">False</data>
      <data key="d4">False</data>
    </node>
    <node id="Q29RF7">
      <data key="d0">False</data>
      <data key="d1">True</data>
      <data key="d2">False</data>
      <data key="d3">False</data>
      <data key="d4">False</data>
    </node>
    <node id="Q13523">
      <data key="d0">False</data>
      <data key="d1">True</data>
      <data key="d2">False</data>
      <data key="d3">False</data>
      <data key="d4">False</data>
      <data key="d5">False</data>
    </node>
    <node id="P42680">
      <data key="d0">False</data>
      <data key="d1">False</data>
      <data key="d2">False</data>
      <data key="d3">True</data>
      <data key="d4">False</data>
    </node>
    <node id="O14733">
      <data key="d0">False</data>
      <data key="d1">False</data>
      <data key="d2">False</data>
      <data key="d3">True</data>
      <data key="d4">False</data>
    </node>
    <node id="P17275">
      <data key="d0">False</data>
      <data key="d1">True</data>
      <data key="d2">False</data>
      <data key="d3">False</data>
      <data key="d4">False</data>
    </node>
    <node id="Q5VT25">
      <data key="d0">False</data>
      <data key="d1">True</data>
      <data key="d2">False</data>
      <data key="d3">False</data>
      <data key="d4">False</data>
      <data key="d5">True</data>
    </node>
    <node id="O95835">
      <data key="d0">False</data>
      <data key="d1">False</data>
      <data key="d2">False</data>
      <data key="d3">True</data>
      <data key="d4">False</data>
      <data key="d5">True</data>
    </node>
    <node id="Q9UKZ1">
      <data key="d0">True</data>
      <data key="d1">False</data>
      <data key="d2">False</data>
      <data key="d3">False</data>
      <data key="d4">False</data>
    </node>
    <node id="Q9GZV5">
      <data key="d0">False</data>
      <data key="d1">False</data>
      <data key="d2">False</data>
      <data key="d3">True</data>
      <data key="d4">False</data>
    </node>
    <node id="O00267">
      <data key="d0">False</data>
      <data key="d1">True</data>
      <data key="d2">True</data>
      <data key="d3">False</data>
      <data key="d4">False</data>
    </node>
    <node id="Q96HA1">
      <data key="d0">False</data>
      <data key="d1">False</data>
      <data key="d2">True</data>
      <data key="d3">False</data>
      <data key="d4">False</data>
    </node>
    <node id="Q9UEE5">
      <data key="d0">False</data>
      <data key="d1">False</data>
      <data key="d2">True</data>
      <data key="d3">True</data>
      <data key="d4">False</data>
    </node>
    <node id="P08069">
      <data key="d0">False</data>
      <data key="d1">False</data>
      <data key="d2">False</data>
      <data key="d3">True</data>
      <data key="d4">False</data>
      <data key="d5">True</data>
    </node>
    <node id="P08631">
      <data key="d0">False</data>
      <data key="d1">False</data>
      <data key="d2">False</data>
      <data key="d3">False</data>
      <data key="d4">True</data>
      <data key="d5">True</data>
    </node>
    <node id="Q96RG2">
      <data key="d0">False</data>
      <data key="d1">False</data>
      <data key="d2">True</data>
      <data key="d3">False</data>
      <data key="d4">False</data>
    </node>
    <node id="Q9HAU5">
      <data key="d0">False</data>
      <data key="d1">False</data>
      <data key="d2">True</data>
      <data key="d3">False</data>
      <data key="d4">False</data>
    </node>
    <node id="P10398">
      <data key="d0">False</data>
      <data key="d1">False</data>
      <data key="d2">False</data>
      <data key="d3">True</data>
      <data key="d4">False</data>
      <data key="d5">True</data>
    </node>
    <edge source="O95503" target="Q66GS9">
      <data key="d7">0.050294795922243625</data>
    </edge>
    <edge source="O95503" target="Q12830">
      <data key="d7">0.1347721769408716</data>
    </edge>
    <edge source="O95503" target="Q9HC52">
      <data key="d7">0.27536988199224266</data>
    </edge>
    <edge source="O95503" target="Q12906">
      <data key="d7">0.2686202818203064</data>
    </edge>
    <edge source="O95503" target="Q9UN30">
      <data key="d7">0.667910078817315</data>
    </edge>
    <edge source="P35916" target="Q38SD2">
      <data key="d7">0.23727659608077523</data>
    </edge>
    <edge source="P35916" target="P51812">
      <data key="d7">0.17247909202326306</data>
    </edge>
    <edge source="P35916" target="P12931">
      <data key="d7">0.13397770839537843</data>
    </edge>
    <edge source="Q9NZN8" target="Q9UKZ1">
      <data key="d7">0.5332937383116979</data>
    </edge>
    <edge source="Q9NZN8" target="Q92600">
      <data key="d7">0.5428754049650032</data>
    </edge>
    <edge source="Q9NZN8" target="Q9C0C2">
      <data key="d7">0.35323534836963055</data>
    </edge>
    <edge source="Q9NZN8" target="Q9ULM6">
      <data key="d7">0.6381862129476624</data>
    </edge>
    <edge source="Q9NZN8" target="O75175">
      <data key="d7">0.6259523029085358</data>
    </edge>
    <edge source="Q9NZN8" target="Q96LI5">
      <data key="d7">0.6901837072255262</data>
    </edge>
    <edge source="Q9NZN8" target="O15379">
      <data key="d7">0.16026713951581198</data>
    </edge>
    <edge source="Q9NZN8" target="Q9NRI5">
      <data key="d7">0.05798215120297496</data>
    </edge>
    <edge source="Q15393" target="Q9UJV9">
      <data key="d7">0.28763910933766107</data>
    </edge>
    <edge source="Q15393" target="P63162">
      <data key="d7">0.44555659428497835</data>
    </edge>
    <edge source="Q15393" target="P32121">
      <data key="d7">0.03488613610832502</data>
    </edge>
    <edge source="Q15393" target="O75533">
      <data key="d7">0.48709013909954973</data>
    </edge>
    <edge source="Q15393" target="P09661">
      <data key="d7">0.5636625503301497</data>
    </edge>
    <edge source="Q15393" target="Q15287">
      <data key="d7">0.1836173297963276</data>
    </edge>
    <edge source="Q15393" target="Q5S007">
      <data key="d7">0.024257085236647383</data>
    </edge>
    <edge source="Q15393" target="P61326">
      <data key="d7">0.2649230334260945</data>
    </edge>
    <edge source="Q15393" target="O96017">
      <data key="d7">0.05186590788115242</data>
    </edge>
    <edge source="Q15393" target="Q7RTV0">
      <data key="d7">0.45059613295080153</data>
    </edge>
    <edge source="Q15393" target="P08631">
      <data key="d7">0.0362842070164274</data>
    </edge>
    <edge source="Q15393" target="Q15428">
      <data key="d7">0.4123118256796756</data>
    </edge>
    <edge source="Q15393" target="P53350">
      <data key="d7">0.03968235038662694</data>
    </edge>
    <edge source="P52564" target="Q13233">
      <data key="d7">0.2935790834381121</data>
    </edge>
    <edge source="P52564" target="Q16512">
      <data key="d7">0.260346823427416</data>
    </edge>
    <edge source="P52564" target="P45983">
      <data key="d7">0.19406722324297498</data>
    </edge>
    <edge source="P52564" target="Q02779">
      <data key="d7">0.3457877654704823</data>
    </edge>
    <edge source="P52564" target="Q9NYL2">
      <data key="d7">0.35219235693025874</data>
    </edge>
    <edge source="P52564" target="Q5S007">
      <data key="d7">0.13090523667715107</data>
    </edge>
    <edge source="P52564" target="P41279">
      <data key="d7">0.2677783971278809</data>
    </edge>
    <edge source="P52564" target="O95257">
      <data key="d7">0.30186519911410425</data>
    </edge>
    <edge source="P52564" target="O75293">
      <data key="d7">0.2752560089679604</data>
    </edge>
    <edge source="O75582" target="P27361">
      <data key="d7">0.20627568959548992</data>
    </edge>
    <edge source="O75582" target="Q8N5S9">
      <data key="d7">0.2569959593965906</data>
    </edge>
    <edge source="O75582" target="P53355">
      <data key="d7">0.1957680246777238</data>
    </edge>
    <edge source="O75582" target="Q9NYL2">
      <data key="d7">0.2096001240488037</data>
    </edge>
    <edge source="O75582" target="P01375">
      <data key="d7">0.07845532879116993</data>
    </edge>
    <edge source="O75582" target="P46527">
      <data key="d7">0.12505831270583323</data>
    </edge>
    <edge source="P68106" target="P62942">
      <data key="d7">0.3477824019885569</data>
    </edge>
    <edge source="P68106" target="Q13557">
      <data key="d7">0.22734647400206814</data>
    </edge>
    <edge source="Q7Z2Y5" target="Q13233">
      <data key="d7">0.5331877274446454</data>
    </edge>
    <edge source="Q96ES7" target="Q92831">
      <data key="d7">0.1150555568027114</data>
    </edge>
    <edge source="Q96ES7" target="Q9UPT9">
      <data key="d7">0.25149705383091947</data>
    </edge>
    <edge source="Q96ES7" target="Q9Y6J9">
      <data key="d7">0.2810408705038968</data>
    </edge>
    <edge source="Q96ES7" target="O75528">
      <data key="d7">0.2567744903152761</data>
    </edge>
    <edge source="Q96ES7" target="O75529">
      <data key="d7">0.27708201425713264</data>
    </edge>
    <edge source="Q96ES7" target="Q86TJ2">
      <data key="d7">0.15648456993566842</data>
    </edge>
    <edge source="Q96ES7" target="Q01658">
      <data key="d7">0.2595934073919881</data>
    </edge>
    <edge source="Q96ES7" target="Q14CW9">
      <data key="d7">0.2328795177134546</data>
    </edge>
    <edge source="Q96ES7" target="Q9HBM6">
      <data key="d7">0.10295100051651128</data>
    </edge>
    <edge source="Q96ES7" target="Q96BN2">
      <data key="d7">0.37630791210168557</data>
    </edge>
    <edge source="Q96ES7" target="O75486">
      <data key="d7">0.2835667337275533</data>
    </edge>
    <edge source="Q96PY6" target="Q9UKI8">
      <data key="d7">0.40080851872671214</data>
    </edge>
    <edge source="Q96PY6" target="Q38SD2">
      <data key="d7">0.20064421144636035</data>
    </edge>
    <edge source="Q96PY6" target="Q5S007">
      <data key="d7">0.042032278055979255</data>
    </edge>
    <edge source="P42684" target="P11142">
      <data key="d7">0.06987524568554418</data>
    </edge>
    <edge source="P42684" target="P08922">
      <data key="d7">0.25864275626360006</data>
    </edge>
    <edge source="P42684" target="Q9GZV5">
      <data key="d7">0.07206458079791724</data>
    </edge>
    <edge source="P42684" target="P08581">
      <data key="d7">0.20013022242442702</data>
    </edge>
    <edge source="P42684" target="P21860">
      <data key="d7">0.19902496012123322</data>
    </edge>
    <edge source="P42684" target="P04626">
      <data key="d7">0.150929484173735</data>
    </edge>
    <edge source="P42684" target="Q15303">
      <data key="d7">0.14127973850122502</data>
    </edge>
    <edge source="P42684" target="P36888">
      <data key="d7">0.18386284597831776</data>
    </edge>
    <edge source="P42684" target="P08631">
      <data key="d7">0.21024056249146408</data>
    </edge>
    <edge source="P42684" target="Q02779">
      <data key="d7">0.15076393168199395</data>
    </edge>
    <edge source="P42684" target="P06239">
      <data key="d7">0.1611672860617078</data>
    </edge>
    <edge source="P42684" target="P06213">
      <data key="d7">0.13199091521629286</data>
    </edge>
    <edge source="P42684" target="Q5S007">
      <data key="d7">0.08213332896326135</data>
    </edge>
    <edge source="P42684" target="P09619">
      <data key="d7">0.12962357888290535</data>
    </edge>
    <edge source="P42684" target="P10721">
      <data key="d7">0.10435956613867309</data>
    </edge>
    <edge source="P42684" target="P12931">
      <data key="d7">0.09078578053495855</data>
    </edge>
    <edge source="P42684" target="P27986">
      <data key="d7">0.0893261716198897</data>
    </edge>
    <edge source="Q9Y2I6" target="P14635">
      <data key="d7">0.06815763979115921</data>
    </edge>
    <edge source="Q9Y2I6" target="P32121">
      <data key="d7">0.010648176257196027</data>
    </edge>
    <edge source="Q9Y2I6" target="P33981">
      <data key="d7">0.07942775825513705</data>
    </edge>
    <edge source="Q9Y2I6" target="P04626">
      <data key="d7">0.014430201458836852</data>
    </edge>
    <edge source="Q9Y2I6" target="Q92600">
      <data key="d7">0.060660752335705954</data>
    </edge>
    <edge source="Q9Y2I6" target="O75665">
      <data key="d7">0.36470736277237004</data>
    </edge>
    <edge source="Q9Y2I6" target="Q9HC77">
      <data key="d7">0.3243371292194063</data>
    </edge>
    <edge source="Q9Y2I6" target="Q9NRI5">
      <data key="d7">0.07002379589145469</data>
    </edge>
    <edge source="Q9Y2I6" target="O75175">
      <data key="d7">0.08473332858472257</data>
    </edge>
    <edge source="Q9Y2I6" target="Q96GD4">
      <data key="d7">0.08403811926877384</data>
    </edge>
    <edge source="Q9Y2I6" target="O15379">
      <data key="d7">0.03749292867540238</data>
    </edge>
    <edge source="Q9Y2I6" target="O95835">
      <data key="d7">0.07550737824206218</data>
    </edge>
    <edge source="Q9Y2I6" target="P53350">
      <data key="d7">0.10008974610457608</data>
    </edge>
    <edge source="Q9Y2I6" target="P04637">
      <data key="d7">0.02283633179200613</data>
    </edge>
    <edge source="Q9Y2I6" target="P17275">
      <data key="d7">0.02487259993059002</data>
    </edge>
    <edge source="P42345" target="Q8IZT6">
      <data key="d7">0.05172744868208247</data>
    </edge>
    <edge source="P42345" target="P62942">
      <data key="d7">0.07883682070763993</data>
    </edge>
    <edge source="P42345" target="P01308">
      <data key="d7">0.15940115838728777</data>
    </edge>
    <edge source="P42345" target="P31749">
      <data key="d7">0.2275924737522096</data>
    </edge>
    <edge source="P42345" target="P51812">
      <data key="d7">0.10981985977669016</data>
    </edge>
    <edge source="P42345" target="O15530">
      <data key="d7">0.15790635573040335</data>
    </edge>
    <edge source="P42345" target="Q00613">
      <data key="d7">0.13201828397138668</data>
    </edge>
    <edge source="P42345" target="Q14289">
      <data key="d7">0.19054456376778142</data>
    </edge>
    <edge source="P42345" target="P35568">
      <data key="d7">0.11457793208614106</data>
    </edge>
    <edge source="P42345" target="P46527">
      <data key="d7">0.12695056777107452</data>
    </edge>
    <edge source="P42345" target="Q8IYB3">
      <data key="d7">0.015308889854443357</data>
    </edge>
    <edge source="P42345" target="Q5S007">
      <data key="d7">0.1655279845320599</data>
    </edge>
    <edge source="P42345" target="Q9UQ35">
      <data key="d7">0.013876039661980939</data>
    </edge>
    <edge source="P42345" target="Q96RG2">
      <data key="d7">0.09408379754079536</data>
    </edge>
    <edge source="P42345" target="P14210">
      <data key="d7">0.13528956741327017</data>
    </edge>
    <edge source="P42345" target="P01106">
      <data key="d7">0.11793936616330943</data>
    </edge>
    <edge source="P42345" target="P31751">
      <data key="d7">0.1773870125008837</data>
    </edge>
    <edge source="P42345" target="P04637">
      <data key="d7">0.14804480771469025</data>
    </edge>
    <edge source="O96020" target="P30307">
      <data key="d7">0.18547700828202038</data>
    </edge>
    <edge source="O96020" target="P06400">
      <data key="d7">0.12158632131822546</data>
    </edge>
    <edge source="O96020" target="P06748">
      <data key="d7">0.10629050592683724</data>
    </edge>
    <edge source="O96020" target="O75533">
      <data key="d7">0.09458097816972437</data>
    </edge>
    <edge source="O96020" target="P61024">
      <data key="d7">0.31822688777226393</data>
    </edge>
    <edge source="O96020" target="O14965">
      <data key="d7">0.07798067613085019</data>
    </edge>
    <edge source="O96020" target="O95067">
      <data key="d7">0.332553341065543</data>
    </edge>
    <edge source="O96020" target="P46527">
      <data key="d7">0.12424314081020019</data>
    </edge>
    <edge source="O96020" target="P24941">
      <data key="d7">0.19130375748521367</data>
    </edge>
    <edge source="O00712" target="P45983">
      <data key="d7">0.08281565029495282</data>
    </edge>
    <edge source="P63162" target="P09661">
      <data key="d7">0.45317005743439376</data>
    </edge>
    <edge source="P63162" target="O75533">
      <data key="d7">0.47365779105850014</data>
    </edge>
    <edge source="P63162" target="Q9BUQ8">
      <data key="d7">0.3645703150626065</data>
    </edge>
    <edge source="P63162" target="O94906">
      <data key="d7">0.5163049799277936</data>
    </edge>
    <edge source="P63162" target="O43395">
      <data key="d7">0.4646675664945758</data>
    </edge>
    <edge source="P63162" target="Q15428">
      <data key="d7">0.44241308127685586</data>
    </edge>
    <edge source="P63162" target="P83876">
      <data key="d7">0.479429740571386</data>
    </edge>
    <edge source="P63162" target="O95400">
      <data key="d7">0.44311852171094346</data>
    </edge>
    <edge source="P63162" target="P04637">
      <data key="d7">0.0185507671826093</data>
    </edge>
    <edge source="P63162" target="P49760">
      <data key="d7">0.05758863638653327</data>
    </edge>
    <edge source="Q9NYV4" target="Q00536">
      <data key="d7">0.19504942810676262</data>
    </edge>
    <edge source="Q9NYV4" target="P50750">
      <data key="d7">0.3539516344082122</data>
    </edge>
    <edge source="Q9NYV4" target="O75909">
      <data key="d7">0.3715940772490301</data>
    </edge>
    <edge source="Q9NYV4" target="P06400">
      <data key="d7">0.1414904953838413</data>
    </edge>
    <edge source="Q9NYV4" target="Q02750">
      <data key="d7">0.18790096229407852</data>
    </edge>
    <edge source="Q9NYV4" target="Q5S007">
      <data key="d7">0.06549331870328935</data>
    </edge>
    <edge source="Q9NYV4" target="P12931">
      <data key="d7">0.06965927362647693</data>
    </edge>
    <edge source="Q9NYV4" target="P04637">
      <data key="d7">0.06630296679905709</data>
    </edge>
    <edge source="Q9NYV4" target="P02545">
      <data key="d7">0.05484875044665704</data>
    </edge>
    <edge source="O15042" target="P01106">
      <data key="d7">0.021331889565414607</data>
    </edge>
    <edge source="O15042" target="Q5S007">
      <data key="d7">0.009570419135894676</data>
    </edge>
    <edge source="O15042" target="Q13595">
      <data key="d7">0.39526329978461383</data>
    </edge>
    <edge source="O15042" target="Q9UJV9">
      <data key="d7">0.3106559740807722</data>
    </edge>
    <edge source="O43187" target="P10398">
      <data key="d7">0.38696349954607273</data>
    </edge>
    <edge source="Q9UKT4" target="P53350">
      <data key="d7">0.25288147757157575</data>
    </edge>
    <edge source="Q9UKT4" target="P12931">
      <data key="d7">0.0815554371723762</data>
    </edge>
    <edge source="P27448" target="P30307">
      <data key="d7">0.06885861471682615</data>
    </edge>
    <edge source="P27448" target="Q7KZI7">
      <data key="d7">0.25943673909372233</data>
    </edge>
    <edge source="P27448" target="P62633">
      <data key="d7">0.05656241417898974</data>
    </edge>
    <edge source="P27448" target="Q9P1W9">
      <data key="d7">0.23794289316367254</data>
    </edge>
    <edge source="P27448" target="Q86V86">
      <data key="d7">0.27538289917512143</data>
    </edge>
    <edge source="P27448" target="O96017">
      <data key="d7">0.1487202171654637</data>
    </edge>
    <edge source="P27448" target="Q05513">
      <data key="d7">0.10638673820956572</data>
    </edge>
    <edge source="P27448" target="P11279">
      <data key="d7">0.04271651570741071</data>
    </edge>
    <edge source="O75486" target="Q92831">
      <data key="d7">0.2333180453052301</data>
    </edge>
    <edge source="O75486" target="Q9UPT9">
      <data key="d7">0.44064983018615284</data>
    </edge>
    <edge source="O75486" target="Q9Y6J9">
      <data key="d7">0.6664329808436403</data>
    </edge>
    <edge source="O75486" target="O75528">
      <data key="d7">0.45603526555497886</data>
    </edge>
    <edge source="O75486" target="Q14CW9">
      <data key="d7">0.49807018800478714</data>
    </edge>
    <edge source="O75486" target="Q86TJ2">
      <data key="d7">0.4219049543967104</data>
    </edge>
    <edge source="P08922" target="P04637">
      <data key="d7">0.03985521492638573</data>
    </edge>
    <edge source="O15392" target="P14635">
      <data key="d7">0.1836446180994495</data>
    </edge>
    <edge source="O15392" target="P53350">
      <data key="d7">0.3293467861584899</data>
    </edge>
    <edge source="O15392" target="P24941">
      <data key="d7">0.12676093909984473</data>
    </edge>
    <edge source="O15392" target="O14965">
      <data key="d7">0.19630208045470882</data>
    </edge>
    <edge source="O15392" target="Q9NQS7">
      <data key="d7">0.21280638652765665</data>
    </edge>
    <edge source="O15392" target="Q96GD4">
      <data key="d7">0.32245833071135926</data>
    </edge>
    <edge source="P17542" target="P50750">
      <data key="d7">0.2004694763582165</data>
    </edge>
    <edge source="P17542" target="P36507">
      <data key="d7">0.08020995364541103</data>
    </edge>
    <edge source="P17542" target="P27361">
      <data key="d7">0.09198785346015158</data>
    </edge>
    <edge source="P17542" target="P06400">
      <data key="d7">0.18517771287873724</data>
    </edge>
    <edge source="P17542" target="Q02750">
      <data key="d7">0.10651622815433305</data>
    </edge>
    <edge source="P17542" target="P31749">
      <data key="d7">0.05444899592937612</data>
    </edge>
    <edge source="P17542" target="P31751">
      <data key="d7">0.06310849385504204</data>
    </edge>
    <edge source="P49761" target="O14757">
      <data key="d7">0.1396044619370122</data>
    </edge>
    <edge source="P49761" target="P78362">
      <data key="d7">0.2720073227000517</data>
    </edge>
    <edge source="P49761" target="Q13595">
      <data key="d7">0.16331790527529153</data>
    </edge>
    <edge source="P49761" target="O75494">
      <data key="d7">0.1435118972693134</data>
    </edge>
    <edge source="P49761" target="Q15287">
      <data key="d7">0.111580781091788</data>
    </edge>
    <edge source="P49761" target="Q07955">
      <data key="d7">0.11594481815285429</data>
    </edge>
    <edge source="P49761" target="Q9UQ35">
      <data key="d7">0.10591591675327953</data>
    </edge>
    <edge source="P49761" target="P62995">
      <data key="d7">0.10531365280319488</data>
    </edge>
    <edge source="P49761" target="P49760">
      <data key="d7">0.5825594146356898</data>
    </edge>
    <edge source="P49761" target="P04637">
      <data key="d7">0.022575009675729237</data>
    </edge>
    <edge source="O75533" target="P45983">
      <data key="d7">0.054579801996517664</data>
    </edge>
    <edge source="O75533" target="Q9UJV9">
      <data key="d7">0.31298559345246474</data>
    </edge>
    <edge source="O75533" target="P32121">
      <data key="d7">0.03065104881222666</data>
    </edge>
    <edge source="O75533" target="P61326">
      <data key="d7">0.2367863818979737</data>
    </edge>
    <edge source="O75533" target="Q96DI7">
      <data key="d7">0.47225029221727854</data>
    </edge>
    <edge source="O75533" target="O15379">
      <data key="d7">0.058898655199593725</data>
    </edge>
    <edge source="O75533" target="Q15428">
      <data key="d7">0.6371393040754629</data>
    </edge>
    <edge source="O75533" target="Q7RTV0">
      <data key="d7">0.47169275876632916</data>
    </edge>
    <edge source="O75533" target="P09661">
      <data key="d7">0.4828286795229896</data>
    </edge>
    <edge source="O75533" target="O96017">
      <data key="d7">0.05325436249663367</data>
    </edge>
    <edge source="O75533" target="Q15287">
      <data key="d7">0.1784647755306502</data>
    </edge>
    <edge source="O75533" target="P24941">
      <data key="d7">0.05949745676331753</data>
    </edge>
    <edge source="O75533" target="Q5S007">
      <data key="d7">0.020686230590943003</data>
    </edge>
    <edge source="O75533" target="P01106">
      <data key="d7">0.044166337368695734</data>
    </edge>
    <edge source="Q9P0L2" target="Q7KZI7">
      <data key="d7">0.3546990935689398</data>
    </edge>
    <edge source="Q9P0L2" target="O95835">
      <data key="d7">0.14848251388082828</data>
    </edge>
    <edge source="Q9P0L2" target="P51812">
      <data key="d7">0.1812776642848594</data>
    </edge>
    <edge source="Q9P0L2" target="P16104">
      <data key="d7">0.035452912624259446</data>
    </edge>
    <edge source="Q9P0L2" target="Q15428">
      <data key="d7">0.08473065211433144</data>
    </edge>
    <edge source="Q9P0L2" target="P24941">
      <data key="d7">0.1397287787671822</data>
    </edge>
    <edge source="Q9Y6J9" target="Q92831">
      <data key="d7">0.2399101988484435</data>
    </edge>
    <edge source="Q9Y6J9" target="P11142">
      <data key="d7">0.07258631358464217</data>
    </edge>
    <edge source="Q9Y6J9" target="Q9UPT9">
      <data key="d7">0.37581924737953315</data>
    </edge>
    <edge source="Q9Y6J9" target="O75528">
      <data key="d7">0.39223127519601136</data>
    </edge>
    <edge source="Q9Y6J9" target="O75529">
      <data key="d7">0.6741641491584874</data>
    </edge>
    <edge source="Q9Y6J9" target="Q14CW9">
      <data key="d7">0.40600416639654796</data>
    </edge>
    <edge source="Q9Y6J9" target="Q96BN2">
      <data key="d7">0.5854745504143916</data>
    </edge>
    <edge source="Q9Y6J9" target="Q9HBM6">
      <data key="d7">0.3160376338425399</data>
    </edge>
    <edge source="Q9Y6J9" target="Q86TJ2">
      <data key="d7">0.35031605125524773</data>
    </edge>
    <edge source="Q8IVH8" target="Q13233">
      <data key="d7">0.4995444944624857</data>
    </edge>
    <edge source="Q8WVM7" target="Q8N3U4">
      <data key="d7">0.9206275513119726</data>
    </edge>
    <edge source="Q8WVM7" target="Q9UQE7">
      <data key="d7">0.38228661941258796</data>
    </edge>
    <edge source="Q8WVM7" target="Q29RF7">
      <data key="d7">0.2685908910040479</data>
    </edge>
    <edge source="Q8WVM7" target="Q14683">
      <data key="d7">0.37797702957474927</data>
    </edge>
    <edge source="Q8WVM7" target="Q9NTI5">
      <data key="d7">0.3155552103166722</data>
    </edge>
    <edge source="Q8WVM7" target="O60216">
      <data key="d7">0.14590516598548106</data>
    </edge>
    <edge source="Q8WVM7" target="Q96FF9">
      <data key="d7">0.1854987264283888</data>
    </edge>
    <edge source="Q8WVM7" target="Q9NRI5">
      <data key="d7">0.0435018446424772</data>
    </edge>
    <edge source="Q6P2M8" target="Q14012">
      <data key="d7">0.18550139048891212</data>
    </edge>
    <edge source="O14641" target="P11142">
      <data key="d7">0.07883395755843814</data>
    </edge>
    <edge source="O14641" target="Q9UJV9">
      <data key="d7">0.033008139462334336</data>
    </edge>
    <edge source="O14641" target="Q9GZV5">
      <data key="d7">0.1801555927795947</data>
    </edge>
    <edge source="O14641" target="P48730">
      <data key="d7">0.12581703989766246</data>
    </edge>
    <edge source="O14641" target="Q5BJF6">
      <data key="d7">0.059585677197711205</data>
    </edge>
    <edge source="O14641" target="P49674">
      <data key="d7">0.10392802432123617</data>
    </edge>
    <edge source="O14641" target="Q15287">
      <data key="d7">0.04788060327559448</data>
    </edge>
    <edge source="O14641" target="Q5S007">
      <data key="d7">0.09813715694674294</data>
    </edge>
    <edge source="O14641" target="O43395">
      <data key="d7">0.0323343052237318</data>
    </edge>
    <edge source="O14641" target="Q66GS9">
      <data key="d7">0.043296742101050875</data>
    </edge>
    <edge source="O14641" target="P53350">
      <data key="d7">0.09469879149928284</data>
    </edge>
    <edge source="O14641" target="P04637">
      <data key="d7">0.0910786660807614</data>
    </edge>
    <edge source="O14641" target="P12931">
      <data key="d7">0.10730578740603762</data>
    </edge>
    <edge source="P24941" target="Q00536">
      <data key="d7">0.1576768695584315</data>
    </edge>
    <edge source="P24941" target="P50750">
      <data key="d7">0.1588812826677489</data>
    </edge>
    <edge source="P24941" target="P33552">
      <data key="d7">0.07823474008215012</data>
    </edge>
    <edge source="P24941" target="Q14004">
      <data key="d7">0.1896400855926784</data>
    </edge>
    <edge source="P24941" target="O00267">
      <data key="d7">0.06977176471835564</data>
    </edge>
    <edge source="P24941" target="O14757">
      <data key="d7">0.2847522138515914</data>
    </edge>
    <edge source="P24941" target="P14635">
      <data key="d7">0.18420828933683334</data>
    </edge>
    <edge source="P24941" target="Q9HCU9">
      <data key="d7">0.06746925541622198</data>
    </edge>
    <edge source="P24941" target="P51608">
      <data key="d7">0.08381389750617003</data>
    </edge>
    <edge source="P24941" target="Q15007">
      <data key="d7">0.06744479937658271</data>
    </edge>
    <edge source="P24941" target="P30307">
      <data key="d7">0.17048045812957643</data>
    </edge>
    <edge source="P24941" target="P27361">
      <data key="d7">0.12018259103176115</data>
    </edge>
    <edge source="P24941" target="O60264">
      <data key="d7">0.12921989595870403</data>
    </edge>
    <edge source="P24941" target="Q7Z2Z1">
      <data key="d7">0.19562047025933965</data>
    </edge>
    <edge source="P24941" target="Q92918">
      <data key="d7">0.14269205923214281</data>
    </edge>
    <edge source="P24941" target="Q12906">
      <data key="d7">0.06930951550320806</data>
    </edge>
    <edge source="P24941" target="O75909">
      <data key="d7">0.09097323737852551</data>
    </edge>
    <edge source="P24941" target="P06400">
      <data key="d7">0.16190965340487437</data>
    </edge>
    <edge source="P24941" target="P06748">
      <data key="d7">0.09472325604850836</data>
    </edge>
    <edge source="P24941" target="Q13523">
      <data key="d7">0.13859004777092154</data>
    </edge>
    <edge source="P24941" target="P33981">
      <data key="d7">0.1642964789094243</data>
    </edge>
    <edge source="P24941" target="P15408">
      <data key="d7">0.041591608310629066</data>
    </edge>
    <edge source="P24941" target="Q9C0C2">
      <data key="d7">0.21831963286054626</data>
    </edge>
    <edge source="P24941" target="Q86YS7">
      <data key="d7">0.0446509491183862</data>
    </edge>
    <edge source="P24941" target="Q9UKI8">
      <data key="d7">0.16507036373473635</data>
    </edge>
    <edge source="P24941" target="O75665">
      <data key="d7">0.12734194600692064</data>
    </edge>
    <edge source="P24941" target="Q9H1B7">
      <data key="d7">0.06560357018949527</data>
    </edge>
    <edge source="P24941" target="Q13595">
      <data key="d7">0.05750869048175477</data>
    </edge>
    <edge source="P24941" target="Q02750">
      <data key="d7">0.11889464567771595</data>
    </edge>
    <edge source="P24941" target="O75676">
      <data key="d7">0.14727058927145395</data>
    </edge>
    <edge source="P24941" target="Q5S007">
      <data key="d7">0.07322436562930844</data>
    </edge>
    <edge source="P24941" target="P24385">
      <data key="d7">0.2101636011668424</data>
    </edge>
    <edge source="P24941" target="O95067">
      <data key="d7">0.11636296890494399</data>
    </edge>
    <edge source="P24941" target="Q13620">
      <data key="d7">0.17218058117925694</data>
    </edge>
    <edge source="P24941" target="P31749">
      <data key="d7">0.08173235695350152</data>
    </edge>
    <edge source="P24941" target="P30291">
      <data key="d7">0.2451082688443535</data>
    </edge>
    <edge source="P24941" target="P02545">
      <data key="d7">0.0582629653252736</data>
    </edge>
    <edge source="P24941" target="O43683">
      <data key="d7">0.18575807853643514</data>
    </edge>
    <edge source="P24941" target="Q9UQ35">
      <data key="d7">0.05721972484464551</data>
    </edge>
    <edge source="P24941" target="P61024">
      <data key="d7">0.05817803429636412</data>
    </edge>
    <edge source="P24941" target="P62995">
      <data key="d7">0.08232526909241855</data>
    </edge>
    <edge source="P24941" target="Q8WUM0">
      <data key="d7">0.06477489971596177</data>
    </edge>
    <edge source="P24941" target="O14965">
      <data key="d7">0.2497832254255096</data>
    </edge>
    <edge source="P24941" target="O43395">
      <data key="d7">0.05771290796559658</data>
    </edge>
    <edge source="P24941" target="P06213">
      <data key="d7">0.09409286524250804</data>
    </edge>
    <edge source="P24941" target="O95835">
      <data key="d7">0.1647709804446407</data>
    </edge>
    <edge source="P24941" target="O60885">
      <data key="d7">0.05797311568801154</data>
    </edge>
    <edge source="P24941" target="Q9NTI5">
      <data key="d7">0.1126083290938202</data>
    </edge>
    <edge source="P24941" target="Q00613">
      <data key="d7">0.09026077161585479</data>
    </edge>
    <edge source="P24941" target="P04637">
      <data key="d7">0.10279362625221569</data>
    </edge>
    <edge source="P24941" target="P01106">
      <data key="d7">0.09068114251377651</data>
    </edge>
    <edge source="P24941" target="P46527">
      <data key="d7">0.11161732036131146</data>
    </edge>
    <edge source="P24941" target="P35568">
      <data key="d7">0.06542145343580484</data>
    </edge>
    <edge source="P24941" target="P52948">
      <data key="d7">0.06598396018356956</data>
    </edge>
    <edge source="P24941" target="Q8IYB3">
      <data key="d7">0.04664354689864533</data>
    </edge>
    <edge source="P24941" target="P12931">
      <data key="d7">0.07081565541548314</data>
    </edge>
    <edge source="P24941" target="P31751">
      <data key="d7">0.11658129622953835</data>
    </edge>
    <edge source="P15408" target="P17275">
      <data key="d7">0.37672721985011676</data>
    </edge>
    <edge source="P15408" target="Q9H1B7">
      <data key="d7">0.28756314146970857</data>
    </edge>
    <edge source="P15408" target="P01106">
      <data key="d7">0.14920040801228474</data>
    </edge>
    <edge source="Q04912" target="P08581">
      <data key="d7">0.2625111250123994</data>
    </edge>
    <edge source="Q04912" target="P31749">
      <data key="d7">0.08367270499453071</data>
    </edge>
    <edge source="Q04912" target="P08069">
      <data key="d7">0.2857571823864974</data>
    </edge>
    <edge source="Q04912" target="P14210">
      <data key="d7">0.16029469347355033</data>
    </edge>
    <edge source="P62995" target="Q08170">
      <data key="d7">0.2312176834941473</data>
    </edge>
    <edge source="P62995" target="Q9UJV9">
      <data key="d7">0.2144239178883682</data>
    </edge>
    <edge source="P62995" target="Q96SB4">
      <data key="d7">0.16300504808687544</data>
    </edge>
    <edge source="P62995" target="P78362">
      <data key="d7">0.16084377252788795</data>
    </edge>
    <edge source="P62995" target="O75494">
      <data key="d7">0.220263734187449</data>
    </edge>
    <edge source="P62995" target="Q15287">
      <data key="d7">0.1996714014745725</data>
    </edge>
    <edge source="P62995" target="Q07955">
      <data key="d7">0.2508744785827247</data>
    </edge>
    <edge source="P62995" target="P31749">
      <data key="d7">0.03946001110295549</data>
    </edge>
    <edge source="P62995" target="Q96MU7">
      <data key="d7">0.21678122531788033</data>
    </edge>
    <edge source="P62995" target="P61326">
      <data key="d7">0.22787469885775657</data>
    </edge>
    <edge source="P62995" target="Q15428">
      <data key="d7">0.17382724470310676</data>
    </edge>
    <edge source="P62995" target="P51812">
      <data key="d7">0.0972230204938837</data>
    </edge>
    <edge source="O75494" target="Q00535">
      <data key="d7">0.038486090212605004</data>
    </edge>
    <edge source="O75494" target="Q08170">
      <data key="d7">0.4714262219230588</data>
    </edge>
    <edge source="O75494" target="P29320">
      <data key="d7">0.045036240044247736</data>
    </edge>
    <edge source="O75494" target="Q9UJV9">
      <data key="d7">0.1936200779448671</data>
    </edge>
    <edge source="O75494" target="Q96SB4">
      <data key="d7">0.2632177530110488</data>
    </edge>
    <edge source="O75494" target="P78362">
      <data key="d7">0.22664461835570587</data>
    </edge>
    <edge source="O75494" target="P61326">
      <data key="d7">0.3449134288299947</data>
    </edge>
    <edge source="O75494" target="Q07955">
      <data key="d7">0.3085275121337203</data>
    </edge>
    <edge source="O75494" target="P53355">
      <data key="d7">0.08226737140223152</data>
    </edge>
    <edge source="O75494" target="P31749">
      <data key="d7">0.028610069024966805</data>
    </edge>
    <edge source="O75494" target="P51812">
      <data key="d7">0.09957384292936754</data>
    </edge>
    <edge source="O75494" target="Q15287">
      <data key="d7">0.3807047416292445</data>
    </edge>
    <edge source="O95819" target="Q13233">
      <data key="d7">0.23089171296381267</data>
    </edge>
    <edge source="O95819" target="P45983">
      <data key="d7">0.1579614215005923</data>
    </edge>
    <edge source="O95819" target="Q8N4C8">
      <data key="d7">0.35946655801738053</data>
    </edge>
    <edge source="O95819" target="Q9NRI5">
      <data key="d7">0.10621617493777452</data>
    </edge>
    <edge source="O95819" target="O95835">
      <data key="d7">0.18343376550809343</data>
    </edge>
    <edge source="Q9NRI5" target="Q00535">
      <data key="d7">0.12817881718753799</data>
    </edge>
    <edge source="Q9NRI5" target="Q14004">
      <data key="d7">0.05128642662892911</data>
    </edge>
    <edge source="Q9NRI5" target="P49407">
      <data key="d7">0.07595324816320499</data>
    </edge>
    <edge source="Q9NRI5" target="O00267">
      <data key="d7">0.04447565867260807</data>
    </edge>
    <edge source="Q9NRI5" target="Q9UQE7">
      <data key="d7">0.05430858143118622</data>
    </edge>
    <edge source="Q9NRI5" target="P06748">
      <data key="d7">0.07690102296223765</data>
    </edge>
    <edge source="Q9NRI5" target="Q5VT25">
      <data key="d7">0.05783084928586396</data>
    </edge>
    <edge source="Q9NRI5" target="Q8N4C8">
      <data key="d7">0.12813810504584242</data>
    </edge>
    <edge source="Q9NRI5" target="Q9Y5S2">
      <data key="d7">0.060079516544915536</data>
    </edge>
    <edge source="Q9NRI5" target="P35221">
      <data key="d7">0.11726316755719701</data>
    </edge>
    <edge source="Q9NRI5" target="Q9UBW8">
      <data key="d7">0.02673833251697876</data>
    </edge>
    <edge source="Q9NRI5" target="Q13620">
      <data key="d7">0.04012658190386704</data>
    </edge>
    <edge source="Q9NRI5" target="Q9BUQ8">
      <data key="d7">0.025429058692127946</data>
    </edge>
    <edge source="Q9NRI5" target="P11279">
      <data key="d7">0.058258753230701045</data>
    </edge>
    <edge source="Q9NRI5" target="P02545">
      <data key="d7">0.09713485892164474</data>
    </edge>
    <edge source="Q9NRI5" target="Q69YN4">
      <data key="d7">0.04064694176745291</data>
    </edge>
    <edge source="Q9NRI5" target="P27986">
      <data key="d7">0.08132357877007418</data>
    </edge>
    <edge source="Q9NRI5" target="P52948">
      <data key="d7">0.06262994784056408</data>
    </edge>
    <edge source="Q9NRI5" target="O60216">
      <data key="d7">0.06284368317183886</data>
    </edge>
    <edge source="Q9NRI5" target="O75175">
      <data key="d7">0.06126720774006989</data>
    </edge>
    <edge source="Q9NRI5" target="O15530">
      <data key="d7">0.11162830998054034</data>
    </edge>
    <edge source="Q9NRI5" target="O43395">
      <data key="d7">0.020005215953665095</data>
    </edge>
    <edge source="Q9BW27" target="P02545">
      <data key="d7">0.17921720507205946</data>
    </edge>
    <edge source="Q9BW27" target="Q8WUM0">
      <data key="d7">0.6724257703712823</data>
    </edge>
    <edge source="Q9BW27" target="P55735">
      <data key="d7">0.4721573655418829</data>
    </edge>
    <edge source="Q9BW27" target="P52948">
      <data key="d7">0.6402801195648391</data>
    </edge>
    <edge source="Q9H1B7" target="P45983">
      <data key="d7">0.08844819681085067</data>
    </edge>
    <edge source="Q9H1B7" target="P51812">
      <data key="d7">0.2210268002408124</data>
    </edge>
    <edge source="O60563" target="P50750">
      <data key="d7">0.41645868699368593</data>
    </edge>
    <edge source="O60563" target="P51608">
      <data key="d7">0.09650970236683659</data>
    </edge>
    <edge source="O60563" target="P48730">
      <data key="d7">0.07958448023790565</data>
    </edge>
    <edge source="O60563" target="Q13523">
      <data key="d7">0.06267001909932572</data>
    </edge>
    <edge source="O60563" target="P49674">
      <data key="d7">0.08099290304635604</data>
    </edge>
    <edge source="O60563" target="P53350">
      <data key="d7">0.10798479363937012</data>
    </edge>
    <edge source="O60563" target="O60885">
      <data key="d7">0.19898106931268295</data>
    </edge>
    <edge source="O60563" target="Q16659">
      <data key="d7">0.06256881072202901</data>
    </edge>
    <edge source="P56524" target="Q00536">
      <data key="d7">0.058653999322995025</data>
    </edge>
    <edge source="P56524" target="O60566">
      <data key="d7">0.03451379459121112</data>
    </edge>
    <edge source="P56524" target="Q9HCU9">
      <data key="d7">0.18647947517525829</data>
    </edge>
    <edge source="P56524" target="P30307">
      <data key="d7">0.0729604667952926</data>
    </edge>
    <edge source="P56524" target="Q5TCX8">
      <data key="d7">0.06589699834964788</data>
    </edge>
    <edge source="P56524" target="Q8N5S9">
      <data key="d7">0.08037445928048946</data>
    </edge>
    <edge source="P56524" target="Q7KZI7">
      <data key="d7">0.09266420037803455</data>
    </edge>
    <edge source="P56524" target="O15379">
      <data key="d7">0.24712449334178496</data>
    </edge>
    <edge source="P56524" target="Q14012">
      <data key="d7">0.1325431835915853</data>
    </edge>
    <edge source="P56524" target="P51812">
      <data key="d7">0.13715441233469366</data>
    </edge>
    <edge source="P56524" target="Q13557">
      <data key="d7">0.10608893592121336</data>
    </edge>
    <edge source="P56524" target="Q96GD4">
      <data key="d7">0.10441544821094792</data>
    </edge>
    <edge source="P06400" target="Q00535">
      <data key="d7">0.1250810845138115</data>
    </edge>
    <edge source="P06400" target="Q00536">
      <data key="d7">0.07139495914635147</data>
    </edge>
    <edge source="P06400" target="Q92831">
      <data key="d7">0.18053710707091103</data>
    </edge>
    <edge source="P06400" target="P50750">
      <data key="d7">0.1499294455996827</data>
    </edge>
    <edge source="P06400" target="Q14004">
      <data key="d7">0.12906137787210406</data>
    </edge>
    <edge source="P06400" target="O14757">
      <data key="d7">0.13090403627190647</data>
    </edge>
    <edge source="P06400" target="P42685">
      <data key="d7">0.07694984951001316</data>
    </edge>
    <edge source="P06400" target="P04637">
      <data key="d7">0.1635385090128794</data>
    </edge>
    <edge source="P06400" target="P02545">
      <data key="d7">0.11201459138690295</data>
    </edge>
    <edge source="P06400" target="O96017">
      <data key="d7">0.16434324024767402</data>
    </edge>
    <edge source="P06400" target="Q96GD4">
      <data key="d7">0.20058333253213492</data>
    </edge>
    <edge source="P06400" target="P14210">
      <data key="d7">0.15404150321390525</data>
    </edge>
    <edge source="P06400" target="Q02750">
      <data key="d7">0.11671011147569381</data>
    </edge>
    <edge source="P06400" target="P24385">
      <data key="d7">0.19713968008284707</data>
    </edge>
    <edge source="O75665" target="Q9UKZ1">
      <data key="d7">0.07216689534366043</data>
    </edge>
    <edge source="O75665" target="O00267">
      <data key="d7">0.019236747919300273</data>
    </edge>
    <edge source="O75665" target="P14635">
      <data key="d7">0.08252273815092044</data>
    </edge>
    <edge source="O75665" target="Q5BJF6">
      <data key="d7">0.31984265173038456</data>
    </edge>
    <edge source="O75665" target="Q9UPT9">
      <data key="d7">0.04116193520968984</data>
    </edge>
    <edge source="O75665" target="P49674">
      <data key="d7">0.13012373296719795</data>
    </edge>
    <edge source="O75665" target="Q9HC77">
      <data key="d7">0.3692127627264163</data>
    </edge>
    <edge source="O75665" target="Q66GS9">
      <data key="d7">0.34631192813213907</data>
    </edge>
    <edge source="O75665" target="P53350">
      <data key="d7">0.1132907130287396</data>
    </edge>
    <edge source="O75665" target="O95835">
      <data key="d7">0.07389786929097111</data>
    </edge>
    <edge source="O75665" target="P04637">
      <data key="d7">0.025431864354671714</data>
    </edge>
    <edge source="O75665" target="Q96GD4">
      <data key="d7">0.07805004072738356</data>
    </edge>
    <edge source="P12931" target="Q00535">
      <data key="d7">0.15659878114226633</data>
    </edge>
    <edge source="P12931" target="Q00536">
      <data key="d7">0.07484567382982822</data>
    </edge>
    <edge source="P12931" target="P50750">
      <data key="d7">0.09224567462719427</data>
    </edge>
    <edge source="P12931" target="Q02297">
      <data key="d7">0.14903557988143837</data>
    </edge>
    <edge source="P12931" target="Q14004">
      <data key="d7">0.06211954548847091</data>
    </edge>
    <edge source="P12931" target="P49407">
      <data key="d7">0.16991408597632365</data>
    </edge>
    <edge source="P12931" target="O14757">
      <data key="d7">0.07657620091513062</data>
    </edge>
    <edge source="P12931" target="P11142">
      <data key="d7">0.10229957301296728</data>
    </edge>
    <edge source="P12931" target="P28370">
      <data key="d7">0.04663737045631557</data>
    </edge>
    <edge source="P12931" target="O60264">
      <data key="d7">0.05306609094194596</data>
    </edge>
    <edge source="P12931" target="Q06124">
      <data key="d7">0.22747168109754193</data>
    </edge>
    <edge source="P12931" target="Q92918">
      <data key="d7">0.09876156038854478</data>
    </edge>
    <edge source="P12931" target="P08581">
      <data key="d7">0.15481966223727536</data>
    </edge>
    <edge source="P12931" target="P43405">
      <data key="d7">0.2123054630655689</data>
    </edge>
    <edge source="P12931" target="Q96KB5">
      <data key="d7">0.1125449040258972</data>
    </edge>
    <edge source="P12931" target="P32121">
      <data key="d7">0.16061422830160338</data>
    </edge>
    <edge source="P12931" target="P21860">
      <data key="d7">0.1263414630561215</data>
    </edge>
    <edge source="P12931" target="Q13905">
      <data key="d7">0.09690629674215887</data>
    </edge>
    <edge source="P12931" target="P04626">
      <data key="d7">0.17264305000141514</data>
    </edge>
    <edge source="P12931" target="P04629">
      <data key="d7">0.1718896963397731</data>
    </edge>
    <edge source="P12931" target="P01308">
      <data key="d7">0.1694032626652484</data>
    </edge>
    <edge source="P12931" target="P49840">
      <data key="d7">0.16228482886531675</data>
    </edge>
    <edge source="P12931" target="P78325">
      <data key="d7">0.17422087480708656</data>
    </edge>
    <edge source="P12931" target="Q02750">
      <data key="d7">0.15451887886717788</data>
    </edge>
    <edge source="P12931" target="P16591">
      <data key="d7">0.19209468021859427</data>
    </edge>
    <edge source="P12931" target="P53355">
      <data key="d7">0.09981422886211316</data>
    </edge>
    <edge source="P12931" target="P31749">
      <data key="d7">0.22230346214765168</data>
    </edge>
    <edge source="P12931" target="P08069">
      <data key="d7">0.14850484707010297</data>
    </edge>
    <edge source="P12931" target="O14965">
      <data key="d7">0.0938300165580265</data>
    </edge>
    <edge source="P12931" target="P27986">
      <data key="d7">0.21367279600424152</data>
    </edge>
    <edge source="P12931" target="Q14289">
      <data key="d7">0.25036745598548493</data>
    </edge>
    <edge source="P12931" target="O15379">
      <data key="d7">0.12533174296754931</data>
    </edge>
    <edge source="P12931" target="P29317">
      <data key="d7">0.1511830297595797</data>
    </edge>
    <edge source="P12931" target="P14210">
      <data key="d7">0.17352948339828972</data>
    </edge>
    <edge source="P12931" target="P51812">
      <data key="d7">0.11497514408523227</data>
    </edge>
    <edge source="P12931" target="P06239">
      <data key="d7">0.17677446633244912</data>
    </edge>
    <edge source="P12931" target="P10398">
      <data key="d7">0.07709274305585583</data>
    </edge>
    <edge source="P12931" target="O15530">
      <data key="d7">0.24367563968613132</data>
    </edge>
    <edge source="P12931" target="P04637">
      <data key="d7">0.14732449060490363</data>
    </edge>
    <edge source="P12931" target="O00459">
      <data key="d7">0.14709487107571806</data>
    </edge>
    <edge source="P12931" target="P10721">
      <data key="d7">0.18113058439552607</data>
    </edge>
    <edge source="P12931" target="P46527">
      <data key="d7">0.12665186923638103</data>
    </edge>
    <edge source="P12931" target="P35568">
      <data key="d7">0.13998634036914237</data>
    </edge>
    <edge source="P12931" target="P09619">
      <data key="d7">0.2000721951745382</data>
    </edge>
    <edge source="P62942" target="P21860">
      <data key="d7">0.11637863798915479</data>
    </edge>
    <edge source="P62942" target="P04626">
      <data key="d7">0.10216494854500303</data>
    </edge>
    <edge source="P62942" target="Q15303">
      <data key="d7">0.09533269103354976</data>
    </edge>
    <edge source="P63272" target="O00267">
      <data key="d7">0.6296400868447043</data>
    </edge>
    <edge source="P63272" target="Q5S007">
      <data key="d7">0.03046602684041767</data>
    </edge>
    <edge source="O43395" target="O14757">
      <data key="d7">0.042655330380282776</data>
    </edge>
    <edge source="O43395" target="Q15287">
      <data key="d7">0.16758205880904445</data>
    </edge>
    <edge source="O43395" target="Q9BUQ8">
      <data key="d7">0.4064478346057096</data>
    </edge>
    <edge source="O43395" target="O94906">
      <data key="d7">0.8086042708056164</data>
    </edge>
    <edge source="O43395" target="Q96DI7">
      <data key="d7">0.5344881545452674</data>
    </edge>
    <edge source="O43395" target="Q15428">
      <data key="d7">0.5186793043207143</data>
    </edge>
    <edge source="O43395" target="P83876">
      <data key="d7">0.7005336922660167</data>
    </edge>
    <edge source="O95067" target="P33552">
      <data key="d7">0.2545699202412986</data>
    </edge>
    <edge source="O95067" target="P14635">
      <data key="d7">0.1789000826877578</data>
    </edge>
    <edge source="O95067" target="Q29RF7">
      <data key="d7">0.08652736454880927</data>
    </edge>
    <edge source="O95067" target="Q99640">
      <data key="d7">0.21005539632788614</data>
    </edge>
    <edge source="O95067" target="P61024">
      <data key="d7">0.21590087389909499</data>
    </edge>
    <edge source="O95067" target="O14965">
      <data key="d7">0.11843952422084345</data>
    </edge>
    <edge source="O95067" target="P46527">
      <data key="d7">0.10141686167275743</data>
    </edge>
    <edge source="P63027" target="P60880">
      <data key="d7">0.3259336279464133</data>
    </edge>
    <edge source="P63027" target="P11279">
      <data key="d7">0.1690459149423077</data>
    </edge>
    <edge source="P63027" target="Q9NQ11">
      <data key="d7">0.11403807053166434</data>
    </edge>
    <edge source="Q8IXL6" target="P30307">
      <data key="d7">0.0713793971290714</data>
    </edge>
    <edge source="Q8IXL6" target="Q99640">
      <data key="d7">0.2744640490747563</data>
    </edge>
    <edge source="P01106" target="Q00535">
      <data key="d7">0.10594428619790773</data>
    </edge>
    <edge source="P01106" target="Q9UKZ1">
      <data key="d7">0.06513013606217119</data>
    </edge>
    <edge source="P01106" target="Q13233">
      <data key="d7">0.08960529034658442</data>
    </edge>
    <edge source="P01106" target="Q02297">
      <data key="d7">0.09551888126893449</data>
    </edge>
    <edge source="P01106" target="P45983">
      <data key="d7">0.11285915154656798</data>
    </edge>
    <edge source="P01106" target="P11142">
      <data key="d7">0.0916825208665757</data>
    </edge>
    <edge source="P01106" target="Q8N3U4">
      <data key="d7">0.034491612967563666</data>
    </edge>
    <edge source="P01106" target="Q8IZT6">
      <data key="d7">0.0692992634949661</data>
    </edge>
    <edge source="P01106" target="P27361">
      <data key="d7">0.14913889719391107</data>
    </edge>
    <edge source="P01106" target="O60264">
      <data key="d7">0.11874234134840037</data>
    </edge>
    <edge source="P01106" target="Q9UQE7">
      <data key="d7">0.06865498408707427</data>
    </edge>
    <edge source="P01106" target="Q29RF7">
      <data key="d7">0.08598332578431263</data>
    </edge>
    <edge source="P01106" target="P21860">
      <data key="d7">0.11032591097819307</data>
    </edge>
    <edge source="P01106" target="P48059">
      <data key="d7">0.13313025187150043</data>
    </edge>
    <edge source="P01106" target="P49840">
      <data key="d7">0.12016221143344272</data>
    </edge>
    <edge source="P01106" target="Q14683">
      <data key="d7">0.061531044018008296</data>
    </edge>
    <edge source="P01106" target="Q15303">
      <data key="d7">0.15652883243428362</data>
    </edge>
    <edge source="P01106" target="Q02750">
      <data key="d7">0.13903911996627347</data>
    </edge>
    <edge source="P01106" target="P02545">
      <data key="d7">0.13390457177958473</data>
    </edge>
    <edge source="P01106" target="Q12830">
      <data key="d7">0.13075803395529426</data>
    </edge>
    <edge source="P01106" target="Q9P1W9">
      <data key="d7">0.15199699031257097</data>
    </edge>
    <edge source="P01106" target="O94906">
      <data key="d7">0.03280434649543268</data>
    </edge>
    <edge source="P01106" target="O43683">
      <data key="d7">0.06063065600202518</data>
    </edge>
    <edge source="P01106" target="Q8WUM0">
      <data key="d7">0.05667637909654795</data>
    </edge>
    <edge source="P01106" target="Q13557">
      <data key="d7">0.10239924755435308</data>
    </edge>
    <edge source="P01106" target="Q01658">
      <data key="d7">0.1741271130298543</data>
    </edge>
    <edge source="P01106" target="O15379">
      <data key="d7">0.19698752784685933</data>
    </edge>
    <edge source="P01106" target="O95835">
      <data key="d7">0.12240998725179919</data>
    </edge>
    <edge source="P01106" target="P53350">
      <data key="d7">0.11963931861806607</data>
    </edge>
    <edge source="P01106" target="Q9NYL2">
      <data key="d7">0.1472495039410023</data>
    </edge>
    <edge source="P01106" target="P16104">
      <data key="d7">0.1643390983296937</data>
    </edge>
    <edge source="P01106" target="O60885">
      <data key="d7">0.1329995367180981</data>
    </edge>
    <edge source="P01106" target="Q9NTI5">
      <data key="d7">0.0634184473095225</data>
    </edge>
    <edge source="P01106" target="P04637">
      <data key="d7">0.16167150621239865</data>
    </edge>
    <edge source="P01106" target="P52948">
      <data key="d7">0.09721357810042278</data>
    </edge>
    <edge source="P01106" target="Q86V86">
      <data key="d7">0.06620534933729287</data>
    </edge>
    <edge source="P01106" target="P46527">
      <data key="d7">0.16151383034174804</data>
    </edge>
    <edge source="P01106" target="P31751">
      <data key="d7">0.11722261790662072</data>
    </edge>
    <edge source="O15379" target="O60566">
      <data key="d7">0.06014757441846195</data>
    </edge>
    <edge source="O15379" target="Q9HCU9">
      <data key="d7">0.2432931833469362</data>
    </edge>
    <edge source="O15379" target="P51608">
      <data key="d7">0.15455753407589362</data>
    </edge>
    <edge source="O15379" target="Q5S007">
      <data key="d7">0.09960480429711172</data>
    </edge>
    <edge source="O15379" target="P24385">
      <data key="d7">0.1565439919492669</data>
    </edge>
    <edge source="O15379" target="Q96GD4">
      <data key="d7">0.1327917581665912</data>
    </edge>
    <edge source="O15379" target="P04637">
      <data key="d7">0.14459297578536684</data>
    </edge>
    <edge source="Q9BRZ2" target="P62633">
      <data key="d7">0.2366731075849082</data>
    </edge>
    <edge source="Q9NYL2" target="Q16512">
      <data key="d7">0.2678792644029586</data>
    </edge>
    <edge source="Q9NYL2" target="O95229">
      <data key="d7">0.06392880699437689</data>
    </edge>
    <edge source="Q9NYL2" target="P62877">
      <data key="d7">0.11931846369419044</data>
    </edge>
    <edge source="Q9NYL2" target="O14733">
      <data key="d7">0.38253057395113244</data>
    </edge>
    <edge source="Q9NYL2" target="O96017">
      <data key="d7">0.3117648645320708</data>
    </edge>
    <edge source="P01308" target="P27361">
      <data key="d7">0.12498888817282287</data>
    </edge>
    <edge source="P01308" target="P21860">
      <data key="d7">0.1313848832437547</data>
    </edge>
    <edge source="P01308" target="P31749">
      <data key="d7">0.21943087296351516</data>
    </edge>
    <edge source="P01308" target="Q16584">
      <data key="d7">0.09032670629524804</data>
    </edge>
    <edge source="P01308" target="P02545">
      <data key="d7">0.08698615156925919</data>
    </edge>
    <edge source="P01308" target="Q16659">
      <data key="d7">0.017608844264775037</data>
    </edge>
    <edge source="P01308" target="P46527">
      <data key="d7">0.11252953589346408</data>
    </edge>
    <edge source="P01308" target="P35568">
      <data key="d7">0.24472524621955663</data>
    </edge>
    <edge source="P01308" target="P06213">
      <data key="d7">0.28255980035957556</data>
    </edge>
    <edge source="P01308" target="P31751">
      <data key="d7">0.21605809769887813</data>
    </edge>
    <edge source="P01308" target="P49840">
      <data key="d7">0.16890138456284914</data>
    </edge>
    <edge source="Q9P1W9" target="P53355">
      <data key="d7">0.2749248622026549</data>
    </edge>
    <edge source="Q9P1W9" target="Q00613">
      <data key="d7">0.0845356528148097</data>
    </edge>
    <edge source="Q9P1W9" target="Q15349">
      <data key="d7">0.2079774378216584</data>
    </edge>
    <edge source="Q9P1W9" target="P35568">
      <data key="d7">0.08607223972808428</data>
    </edge>
    <edge source="Q9P1W9" target="P46527">
      <data key="d7">0.10117410811697058</data>
    </edge>
    <edge source="Q9C0C2" target="Q9UKZ1">
      <data key="d7">0.5116529355874551</data>
    </edge>
    <edge source="Q9C0C2" target="Q96LI5">
      <data key="d7">0.4213197601030547</data>
    </edge>
    <edge source="Q9C0C2" target="O14965">
      <data key="d7">0.19038700435542538</data>
    </edge>
    <edge source="Q9C0C2" target="P51812">
      <data key="d7">0.08538211677291525</data>
    </edge>
    <edge source="Q9C0C2" target="O75293">
      <data key="d7">0.11500875450898608</data>
    </edge>
    <edge source="Q9C0C2" target="Q9ULM6">
      <data key="d7">0.3871912790263391</data>
    </edge>
    <edge source="P49840" target="O60264">
      <data key="d7">0.08433305330277831</data>
    </edge>
    <edge source="P49840" target="P31749">
      <data key="d7">0.2296867191706334</data>
    </edge>
    <edge source="P49840" target="P35221">
      <data key="d7">0.09695111648442627</data>
    </edge>
    <edge source="P49840" target="Q16584">
      <data key="d7">0.13864831730977772</data>
    </edge>
    <edge source="P49840" target="Q00613">
      <data key="d7">0.12927374099192246</data>
    </edge>
    <edge source="P49840" target="P04637">
      <data key="d7">0.16607326142746207</data>
    </edge>
    <edge source="P49840" target="P24385">
      <data key="d7">0.12389860490453711</data>
    </edge>
    <edge source="P49840" target="Q07955">
      <data key="d7">0.044240966527973435</data>
    </edge>
    <edge source="P49840" target="P31751">
      <data key="d7">0.252046521838121</data>
    </edge>
    <edge source="P49840" target="P51812">
      <data key="d7">0.13835148149281096</data>
    </edge>
    <edge source="P49840" target="Q14289">
      <data key="d7">0.16360921135119963</data>
    </edge>
    <edge source="P53350" target="O14757">
      <data key="d7">0.2025924622304947</data>
    </edge>
    <edge source="P53350" target="O60566">
      <data key="d7">0.3203626924992096</data>
    </edge>
    <edge source="P53350" target="P14635">
      <data key="d7">0.2488831172485925</data>
    </edge>
    <edge source="P53350" target="P36507">
      <data key="d7">0.14314018746110713</data>
    </edge>
    <edge source="P53350" target="P30307">
      <data key="d7">0.13637153975097807</data>
    </edge>
    <edge source="P53350" target="Q5BJF6">
      <data key="d7">0.10727848726461268</data>
    </edge>
    <edge source="P53350" target="P06748">
      <data key="d7">0.1871946396439871</data>
    </edge>
    <edge source="P53350" target="P33981">
      <data key="d7">0.291493441334733</data>
    </edge>
    <edge source="P53350" target="Q99640">
      <data key="d7">0.15792150789085965</data>
    </edge>
    <edge source="P53350" target="Q96T23">
      <data key="d7">0.07642935572078288</data>
    </edge>
    <edge source="P53350" target="Q14683">
      <data key="d7">0.11275866470824764</data>
    </edge>
    <edge source="P53350" target="Q02750">
      <data key="d7">0.12505274275638933</data>
    </edge>
    <edge source="P53350" target="Q38SD2">
      <data key="d7">0.13414146041065086</data>
    </edge>
    <edge source="P53350" target="Q5S007">
      <data key="d7">0.1379402760758199</data>
    </edge>
    <edge source="P53350" target="Q9HC77">
      <data key="d7">0.1291874878759807</data>
    </edge>
    <edge source="P53350" target="P30291">
      <data key="d7">0.13168408820179436</data>
    </edge>
    <edge source="P53350" target="O60216">
      <data key="d7">0.2297665263996421</data>
    </edge>
    <edge source="P53350" target="O14965">
      <data key="d7">0.318877040320702</data>
    </edge>
    <edge source="P53350" target="Q96GD4">
      <data key="d7">0.37433445624174716</data>
    </edge>
    <edge source="P53350" target="Q66GS9">
      <data key="d7">0.09557505725438967</data>
    </edge>
    <edge source="P53350" target="P31751">
      <data key="d7">0.1258869317988849</data>
    </edge>
    <edge source="P53350" target="Q00613">
      <data key="d7">0.1216337803590257</data>
    </edge>
    <edge source="P53350" target="O15530">
      <data key="d7">0.13030830744395938</data>
    </edge>
    <edge source="P53350" target="Q9NYY3">
      <data key="d7">0.22124314903370224</data>
    </edge>
    <edge source="P53350" target="O96017">
      <data key="d7">0.21455728280450806</data>
    </edge>
    <edge source="P53350" target="P35568">
      <data key="d7">0.059889402068572926</data>
    </edge>
    <edge source="P53350" target="Q96FF9">
      <data key="d7">0.11603838148326709</data>
    </edge>
    <edge source="P53350" target="Q16659">
      <data key="d7">0.08501716274713574</data>
    </edge>
    <edge source="P53350" target="Q15349">
      <data key="d7">0.12596554898163798</data>
    </edge>
    <edge source="P53350" target="P04637">
      <data key="d7">0.11842617875931684</data>
    </edge>
    <edge source="P53350" target="P41279">
      <data key="d7">0.13071760664180263</data>
    </edge>
    <edge source="P53350" target="Q9NQS7">
      <data key="d7">0.22029769775005392</data>
    </edge>
    <edge source="P50750" target="Q00536">
      <data key="d7">0.126909049724035</data>
    </edge>
    <edge source="P50750" target="P31749">
      <data key="d7">0.09262337472126815</data>
    </edge>
    <edge source="P50750" target="P02545">
      <data key="d7">0.10952519456442592</data>
    </edge>
    <edge source="P50750" target="Q8IU85">
      <data key="d7">0.1362021160881542</data>
    </edge>
    <edge source="P50750" target="O96017">
      <data key="d7">0.19974650915049386</data>
    </edge>
    <edge source="P50750" target="O00267">
      <data key="d7">0.2716784558363845</data>
    </edge>
    <edge source="P50750" target="O60885">
      <data key="d7">0.177200644952003</data>
    </edge>
    <edge source="P50750" target="P08631">
      <data key="d7">0.10313660557339815</data>
    </edge>
    <edge source="P50750" target="Q8WUM0">
      <data key="d7">0.05364214901996805</data>
    </edge>
    <edge source="P50750" target="P06748">
      <data key="d7">0.16973308426131192</data>
    </edge>
    <edge source="P50750" target="Q02750">
      <data key="d7">0.17545938979174294</data>
    </edge>
    <edge source="P50750" target="P04637">
      <data key="d7">0.11581891422347894</data>
    </edge>
    <edge source="Q15375" target="P29320">
      <data key="d7">0.2720670976074339</data>
    </edge>
    <edge source="Q15375" target="P29317">
      <data key="d7">0.23677903012496637</data>
    </edge>
    <edge source="P41279" target="O14757">
      <data key="d7">0.14086063569593382</data>
    </edge>
    <edge source="P41279" target="P11142">
      <data key="d7">0.05914915455564825</data>
    </edge>
    <edge source="P41279" target="P36507">
      <data key="d7">0.26586390927404985</data>
    </edge>
    <edge source="P41279" target="P27361">
      <data key="d7">0.1255220670983704</data>
    </edge>
    <edge source="P41279" target="P06748">
      <data key="d7">0.08876713436424749</data>
    </edge>
    <edge source="P41279" target="Q8N5S9">
      <data key="d7">0.511632947378306</data>
    </edge>
    <edge source="P41279" target="Q02750">
      <data key="d7">0.20879848829633285</data>
    </edge>
    <edge source="P41279" target="P31749">
      <data key="d7">0.0840278927040483</data>
    </edge>
    <edge source="P41279" target="P51812">
      <data key="d7">0.20720257502414532</data>
    </edge>
    <edge source="P41279" target="P31751">
      <data key="d7">0.12923363725802783</data>
    </edge>
    <edge source="P29317" target="Q05513">
      <data key="d7">0.13980296335732803</data>
    </edge>
    <edge source="P29317" target="Q06124">
      <data key="d7">0.11806126870017265</data>
    </edge>
    <edge source="P29317" target="P11279">
      <data key="d7">0.06083894502993174</data>
    </edge>
    <edge source="P29317" target="P31749">
      <data key="d7">0.11459273135605202</data>
    </edge>
    <edge source="P29317" target="P51812">
      <data key="d7">0.11641418075123082</data>
    </edge>
    <edge source="P29317" target="O15530">
      <data key="d7">0.16232140658213542</data>
    </edge>
    <edge source="P29317" target="P14210">
      <data key="d7">0.1348044954955486</data>
    </edge>
    <edge source="P29317" target="P01375">
      <data key="d7">0.12766482601778245</data>
    </edge>
    <edge source="Q9UBW8" target="Q13620">
      <data key="d7">0.21413994658066865</data>
    </edge>
    <edge source="Q9UBW8" target="P62877">
      <data key="d7">0.14270913120668507</data>
    </edge>
    <edge source="Q96GD4" target="O14757">
      <data key="d7">0.2621957555700156</data>
    </edge>
    <edge source="Q96GD4" target="P51608">
      <data key="d7">0.14679010065576026</data>
    </edge>
    <edge source="Q96GD4" target="O95229">
      <data key="d7">0.23461801533766405</data>
    </edge>
    <edge source="Q96GD4" target="P06748">
      <data key="d7">0.1550673397471167</data>
    </edge>
    <edge source="Q96GD4" target="Q8N5S9">
      <data key="d7">0.11177592660461022</data>
    </edge>
    <edge source="Q96GD4" target="Q5S007">
      <data key="d7">0.08887368256523343</data>
    </edge>
    <edge source="Q96GD4" target="O14965">
      <data key="d7">0.3220960510953325</data>
    </edge>
    <edge source="Q96GD4" target="P16104">
      <data key="d7">0.13436420014820166</data>
    </edge>
    <edge source="Q96GD4" target="Q9NQS7">
      <data key="d7">0.17412121031723266</data>
    </edge>
    <edge source="Q96GD4" target="Q16659">
      <data key="d7">0.1003656835801051</data>
    </edge>
    <edge source="Q96GD4" target="Q96FF9">
      <data key="d7">0.08915594863450432</data>
    </edge>
    <edge source="Q96GD4" target="P04637">
      <data key="d7">0.11863751019497057</data>
    </edge>
    <edge source="Q96GD4" target="O96017">
      <data key="d7">0.22003167729407883</data>
    </edge>
    <edge source="Q8NFH5" target="Q9UEE5">
      <data key="d7">0.059112362610203244</data>
    </edge>
    <edge source="Q8NFH5" target="P02545">
      <data key="d7">0.18736680395262803</data>
    </edge>
    <edge source="Q8NFH5" target="O43683">
      <data key="d7">0.05760450670943398</data>
    </edge>
    <edge source="P30291" target="P62633">
      <data key="d7">0.06221302090217919</data>
    </edge>
    <edge source="P30291" target="O14757">
      <data key="d7">0.1947618737054846</data>
    </edge>
    <edge source="P30291" target="P48730">
      <data key="d7">0.17809072783880522</data>
    </edge>
    <edge source="P30291" target="Q8TDC3">
      <data key="d7">0.29427612659857993</data>
    </edge>
    <edge source="P30291" target="Q8N5S9">
      <data key="d7">0.19360754425859597</data>
    </edge>
    <edge source="P30291" target="P32121">
      <data key="d7">0.024879210815195136</data>
    </edge>
    <edge source="P30291" target="Q07955">
      <data key="d7">0.05728093315517125</data>
    </edge>
    <edge source="P30291" target="P31749">
      <data key="d7">0.038689315304041995</data>
    </edge>
    <edge source="P30291" target="Q8WUM0">
      <data key="d7">0.08222941785210068</data>
    </edge>
    <edge source="P30291" target="Q8IWQ3">
      <data key="d7">0.2662806179259677</data>
    </edge>
    <edge source="P30291" target="Q9NYY3">
      <data key="d7">0.18902246783343463</data>
    </edge>
    <edge source="P32121" target="Q13233">
      <data key="d7">0.07295237476489674</data>
    </edge>
    <edge source="P32121" target="Q14004">
      <data key="d7">0.0879617335590077</data>
    </edge>
    <edge source="P32121" target="P49407">
      <data key="d7">0.3419829865229382</data>
    </edge>
    <edge source="P32121" target="P11142">
      <data key="d7">0.09562749991084517</data>
    </edge>
    <edge source="P32121" target="P27361">
      <data key="d7">0.14134801391822002</data>
    </edge>
    <edge source="P32121" target="Q12906">
      <data key="d7">0.06926993894176499</data>
    </edge>
    <edge source="P32121" target="P06748">
      <data key="d7">0.12684631076230587</data>
    </edge>
    <edge source="P32121" target="Q13523">
      <data key="d7">0.025015444091501034</data>
    </edge>
    <edge source="P32121" target="P31749">
      <data key="d7">0.1563055186109625</data>
    </edge>
    <edge source="P32121" target="P78362">
      <data key="d7">0.06675932987366998</data>
    </edge>
    <edge source="P32121" target="P16104">
      <data key="d7">0.0667815989683011</data>
    </edge>
    <edge source="P32121" target="Q9UQ35">
      <data key="d7">0.021562268176828644</data>
    </edge>
    <edge source="P32121" target="P31751">
      <data key="d7">0.12071455674797857</data>
    </edge>
    <edge source="P32121" target="Q02750">
      <data key="d7">0.12671399038590117</data>
    </edge>
    <edge source="P32121" target="Q13557">
      <data key="d7">0.07800276600617853</data>
    </edge>
    <edge source="P32121" target="P35221">
      <data key="d7">0.08347230351557496</data>
    </edge>
    <edge source="Q66GS9" target="Q96SB4">
      <data key="d7">0.04882226166789473</data>
    </edge>
    <edge source="Q66GS9" target="Q5BJF6">
      <data key="d7">0.381961087386568</data>
    </edge>
    <edge source="Q66GS9" target="P33981">
      <data key="d7">0.07069230304891805</data>
    </edge>
    <edge source="Q66GS9" target="Q9HC77">
      <data key="d7">0.418008933707728</data>
    </edge>
    <edge source="Q66GS9" target="P04637">
      <data key="d7">0.03367303449983591</data>
    </edge>
    <edge source="P06239" target="P45983">
      <data key="d7">0.12878876066555525</data>
    </edge>
    <edge source="P06239" target="P29320">
      <data key="d7">0.13866271939433433</data>
    </edge>
    <edge source="P06239" target="P11142">
      <data key="d7">0.07551164720971405</data>
    </edge>
    <edge source="P06239" target="P27361">
      <data key="d7">0.14451774144158683</data>
    </edge>
    <edge source="P06239" target="P08581">
      <data key="d7">0.1616838495911635</data>
    </edge>
    <edge source="P06239" target="P43405">
      <data key="d7">0.22677040516557698</data>
    </edge>
    <edge source="P06239" target="P21860">
      <data key="d7">0.19230884471524975</data>
    </edge>
    <edge source="P06239" target="P36888">
      <data key="d7">0.20726451587985806</data>
    </edge>
    <edge source="P06239" target="P27986">
      <data key="d7">0.17118391397523622</data>
    </edge>
    <edge source="P06239" target="Q14289">
      <data key="d7">0.15944666691358114</data>
    </edge>
    <edge source="P06239" target="O43296">
      <data key="d7">0.020488892140712867</data>
    </edge>
    <edge source="P06239" target="Q16659">
      <data key="d7">0.09990593078939457</data>
    </edge>
    <edge source="P06239" target="P10721">
      <data key="d7">0.1513510350414431</data>
    </edge>
    <edge source="P04629" target="Q00535">
      <data key="d7">0.18394201679894864</data>
    </edge>
    <edge source="P04629" target="P04626">
      <data key="d7">0.25244364685700355</data>
    </edge>
    <edge source="P04629" target="P08069">
      <data key="d7">0.25153548331861336</data>
    </edge>
    <edge source="P04629" target="P06213">
      <data key="d7">0.22008831904399342</data>
    </edge>
    <edge source="P04629" target="P27986">
      <data key="d7">0.14303385794290174</data>
    </edge>
    <edge source="Q14683" target="Q8N3U4">
      <data key="d7">0.4033732886239414</data>
    </edge>
    <edge source="Q14683" target="Q9UQE7">
      <data key="d7">0.5513558070527632</data>
    </edge>
    <edge source="Q14683" target="Q29RF7">
      <data key="d7">0.2597916737382593</data>
    </edge>
    <edge source="Q14683" target="Q9NTI5">
      <data key="d7">0.28483223088124265</data>
    </edge>
    <edge source="Q14683" target="O96017">
      <data key="d7">0.1425633110149144</data>
    </edge>
    <edge source="Q14683" target="Q00613">
      <data key="d7">0.07510781983740521</data>
    </edge>
    <edge source="Q14683" target="O60216">
      <data key="d7">0.21428510288304675</data>
    </edge>
    <edge source="Q14683" target="Q5S007">
      <data key="d7">0.031217145781518327</data>
    </edge>
    <edge source="Q14683" target="Q96FF9">
      <data key="d7">0.211718428356699</data>
    </edge>
    <edge source="O75175" target="Q9UKZ1">
      <data key="d7">0.7938229719070724</data>
    </edge>
    <edge source="O75175" target="Q9ULM6">
      <data key="d7">0.5431304798875946</data>
    </edge>
    <edge source="O75175" target="Q96LI5">
      <data key="d7">0.6088313867199301</data>
    </edge>
    <edge source="O75175" target="O75293">
      <data key="d7">0.08867535502148027</data>
    </edge>
    <edge source="P24385" target="Q00535">
      <data key="d7">0.12308733828589885</data>
    </edge>
    <edge source="P24385" target="P11142">
      <data key="d7">0.08720402524111726</data>
    </edge>
    <edge source="P24385" target="P51812">
      <data key="d7">0.144276406325559</data>
    </edge>
    <edge source="P24385" target="P46527">
      <data key="d7">0.2996697049199883</data>
    </edge>
    <edge source="P27361" target="Q13233">
      <data key="d7">0.1388156113585706</data>
    </edge>
    <edge source="P27361" target="P49407">
      <data key="d7">0.16387554275204846</data>
    </edge>
    <edge source="P27361" target="P45983">
      <data key="d7">0.2415287723288914</data>
    </edge>
    <edge source="P27361" target="P11142">
      <data key="d7">0.11206470386488196</data>
    </edge>
    <edge source="P27361" target="P14635">
      <data key="d7">0.13395234563599756</data>
    </edge>
    <edge source="P27361" target="P36507">
      <data key="d7">0.22065875774925722</data>
    </edge>
    <edge source="P27361" target="Q15007">
      <data key="d7">0.034712997226504894</data>
    </edge>
    <edge source="P27361" target="P02545">
      <data key="d7">0.09587817350894888</data>
    </edge>
    <edge source="P27361" target="P17275">
      <data key="d7">0.0745301762652723</data>
    </edge>
    <edge source="P27361" target="Q96FF9">
      <data key="d7">0.040035228543440694</data>
    </edge>
    <edge source="P27361" target="Q02750">
      <data key="d7">0.26452766628211083</data>
    </edge>
    <edge source="P27361" target="P04626">
      <data key="d7">0.19261617020972455</data>
    </edge>
    <edge source="P27361" target="Q00613">
      <data key="d7">0.1651240770060667</data>
    </edge>
    <edge source="P27361" target="P53355">
      <data key="d7">0.13666551071364938</data>
    </edge>
    <edge source="P27361" target="O75676">
      <data key="d7">0.1756572505827672</data>
    </edge>
    <edge source="P27361" target="P04637">
      <data key="d7">0.13915027604573474</data>
    </edge>
    <edge source="P27361" target="Q16584">
      <data key="d7">0.1594046422622188</data>
    </edge>
    <edge source="P27361" target="P46527">
      <data key="d7">0.127029454575137</data>
    </edge>
    <edge source="P27361" target="Q06124">
      <data key="d7">0.17698135777074203</data>
    </edge>
    <edge source="P27361" target="Q15349">
      <data key="d7">0.10504184291692222</data>
    </edge>
    <edge source="P27361" target="P14210">
      <data key="d7">0.16861289624044992</data>
    </edge>
    <edge source="P27361" target="Q15303">
      <data key="d7">0.18535426835580238</data>
    </edge>
    <edge source="P27361" target="P51812">
      <data key="d7">0.14384446799021533</data>
    </edge>
    <edge source="P27361" target="Q16659">
      <data key="d7">0.06714785258526407</data>
    </edge>
    <edge source="P27361" target="P01375">
      <data key="d7">0.13794288623814285</data>
    </edge>
    <edge source="P27361" target="P35568">
      <data key="d7">0.1092329232566339</data>
    </edge>
    <edge source="P27361" target="Q9UQ35">
      <data key="d7">0.01819231442286956</data>
    </edge>
    <edge source="P27361" target="P33981">
      <data key="d7">0.10384268324329282</data>
    </edge>
    <edge source="P42685" target="Q6J9G0">
      <data key="d7">0.4504268541739507</data>
    </edge>
    <edge source="Q9UKI8" target="O14757">
      <data key="d7">0.15501937615008887</data>
    </edge>
    <edge source="Q9UKI8" target="Q6PK81">
      <data key="d7">0.061828431222435046</data>
    </edge>
    <edge source="P06213" target="O14757">
      <data key="d7">0.10400900635470248</data>
    </edge>
    <edge source="P06213" target="Q06124">
      <data key="d7">0.17110882035819333</data>
    </edge>
    <edge source="P06213" target="Q92918">
      <data key="d7">0.1786355609146861</data>
    </edge>
    <edge source="P06213" target="Q9UQE7">
      <data key="d7">0.04630776622387413</data>
    </edge>
    <edge source="P06213" target="P08581">
      <data key="d7">0.18005959179535796</data>
    </edge>
    <edge source="P06213" target="P43405">
      <data key="d7">0.15729254815347662</data>
    </edge>
    <edge source="P06213" target="P21860">
      <data key="d7">0.19172243545939727</data>
    </edge>
    <edge source="P06213" target="P16591">
      <data key="d7">0.1784267642473987</data>
    </edge>
    <edge source="P06213" target="P31749">
      <data key="d7">0.18075628369261798</data>
    </edge>
    <edge source="P06213" target="O43683">
      <data key="d7">0.0654539925553688</data>
    </edge>
    <edge source="P06213" target="P08069">
      <data key="d7">0.35692523121229924</data>
    </edge>
    <edge source="P06213" target="P27986">
      <data key="d7">0.17631159282230113</data>
    </edge>
    <edge source="P06213" target="P16104">
      <data key="d7">0.05336822198184128</data>
    </edge>
    <edge source="P06213" target="O15530">
      <data key="d7">0.18006204072453072</data>
    </edge>
    <edge source="P06213" target="O96017">
      <data key="d7">0.12491295565689411</data>
    </edge>
    <edge source="P06213" target="P01375">
      <data key="d7">0.1316116583448589</data>
    </edge>
    <edge source="P06213" target="O43296">
      <data key="d7">0.029414277567326286</data>
    </edge>
    <edge source="P06213" target="P46527">
      <data key="d7">0.12473707960765937</data>
    </edge>
    <edge source="P06213" target="Q14289">
      <data key="d7">0.18296333056829597</data>
    </edge>
    <edge source="P06213" target="P09619">
      <data key="d7">0.21966279356934448</data>
    </edge>
    <edge source="P06213" target="P08631">
      <data key="d7">0.1393000764254949</data>
    </edge>
    <edge source="P06213" target="P35568">
      <data key="d7">0.27946986239459376</data>
    </edge>
    <edge source="P06213" target="P10721">
      <data key="d7">0.18431982436281405</data>
    </edge>
    <edge source="P06213" target="P14210">
      <data key="d7">0.15409599719465997</data>
    </edge>
    <edge source="P06213" target="P04637">
      <data key="d7">0.10071068631651686</data>
    </edge>
    <edge source="Q08170" target="P61326">
      <data key="d7">0.5023083693731892</data>
    </edge>
    <edge source="Q08170" target="Q07955">
      <data key="d7">0.3784602716471549</data>
    </edge>
    <edge source="Q08170" target="Q15287">
      <data key="d7">0.5590542379850577</data>
    </edge>
    <edge source="Q08170" target="Q13620">
      <data key="d7">0.05342163305403542</data>
    </edge>
    <edge source="Q08170" target="Q9UPE1">
      <data key="d7">0.10093022828814818</data>
    </edge>
    <edge source="Q08170" target="Q9UQ35">
      <data key="d7">0.22650497236789768</data>
    </edge>
    <edge source="Q08170" target="Q15428">
      <data key="d7">0.17431534089935416</data>
    </edge>
    <edge source="Q08170" target="Q9UJV9">
      <data key="d7">0.17337498663721934</data>
    </edge>
    <edge source="O14757" target="Q14004">
      <data key="d7">0.1999179007302593</data>
    </edge>
    <edge source="O14757" target="P31749">
      <data key="d7">0.09949583507592508</data>
    </edge>
    <edge source="O14757" target="Q9BW19">
      <data key="d7">0.06846341133204062</data>
    </edge>
    <edge source="O14757" target="P43405">
      <data key="d7">0.06767391189824869</data>
    </edge>
    <edge source="O14757" target="P51812">
      <data key="d7">0.2017286497105416</data>
    </edge>
    <edge source="O14757" target="P16104">
      <data key="d7">0.232459109733574</data>
    </edge>
    <edge source="O14757" target="P02545">
      <data key="d7">0.0949595336967506</data>
    </edge>
    <edge source="O14757" target="O96017">
      <data key="d7">0.325915522532677</data>
    </edge>
    <edge source="O14757" target="Q8N4C8">
      <data key="d7">0.14176641592538677</data>
    </edge>
    <edge source="O14757" target="P31751">
      <data key="d7">0.13651772864683218</data>
    </edge>
    <edge source="O14757" target="P08631">
      <data key="d7">0.11475372290414299</data>
    </edge>
    <edge source="O14757" target="P30307">
      <data key="d7">0.17201312000891458</data>
    </edge>
    <edge source="O14757" target="Q9UQ35">
      <data key="d7">0.04183640764425196</data>
    </edge>
    <edge source="O14757" target="P36888">
      <data key="d7">0.1122305013067171</data>
    </edge>
    <edge source="O14757" target="Q02750">
      <data key="d7">0.1813405473660054</data>
    </edge>
    <edge source="O14757" target="P36507">
      <data key="d7">0.16857928786859522</data>
    </edge>
    <edge source="O14757" target="P04637">
      <data key="d7">0.13083182139017469</data>
    </edge>
    <edge source="O14757" target="Q7Z2Z1">
      <data key="d7">0.263133631251778</data>
    </edge>
    <edge source="Q86YS7" target="Q00535">
      <data key="d7">0.1044800103713979</data>
    </edge>
    <edge source="Q86YS7" target="P31751">
      <data key="d7">0.29678201376392055</data>
    </edge>
    <edge source="P01375" target="Q9HCU9">
      <data key="d7">0.048873311491035215</data>
    </edge>
    <edge source="P01375" target="P04626">
      <data key="d7">0.13235632653698265</data>
    </edge>
    <edge source="P01375" target="P16104">
      <data key="d7">0.045623828658476306</data>
    </edge>
    <edge source="P01375" target="O15530">
      <data key="d7">0.14998228972551422</data>
    </edge>
    <edge source="P01375" target="P04637">
      <data key="d7">0.1511453005749276</data>
    </edge>
    <edge source="P01375" target="P35568">
      <data key="d7">0.09873637302820777</data>
    </edge>
    <edge source="Q92918" target="Q13233">
      <data key="d7">0.429006252631828</data>
    </edge>
    <edge source="Q92918" target="P36507">
      <data key="d7">0.3481875107937643</data>
    </edge>
    <edge source="Q92918" target="P43405">
      <data key="d7">0.1409792436195681</data>
    </edge>
    <edge source="Q92918" target="Q16584">
      <data key="d7">0.4736290338398083</data>
    </edge>
    <edge source="Q92918" target="P09619">
      <data key="d7">0.1612409184078661</data>
    </edge>
    <edge source="Q92918" target="P27986">
      <data key="d7">0.06801743828263013</data>
    </edge>
    <edge source="Q92918" target="P51812">
      <data key="d7">0.20547738060981816</data>
    </edge>
    <edge source="Q12851" target="Q13233">
      <data key="d7">0.4284527772423547</data>
    </edge>
    <edge source="Q12851" target="Q16584">
      <data key="d7">0.627701284057412</data>
    </edge>
    <edge source="P78325" target="P42680">
      <data key="d7">0.0837190357003646</data>
    </edge>
    <edge source="P35221" target="Q06124">
      <data key="d7">0.08605505683009</data>
    </edge>
    <edge source="P35221" target="Q02750">
      <data key="d7">0.10930488094590735</data>
    </edge>
    <edge source="P35221" target="P31749">
      <data key="d7">0.09291088686242839</data>
    </edge>
    <edge source="P35221" target="P10398">
      <data key="d7">0.05239341644403921</data>
    </edge>
    <edge source="P35221" target="P11279">
      <data key="d7">0.0487320223151219</data>
    </edge>
    <edge source="P35221" target="Q5S007">
      <data key="d7">0.08825473516200982</data>
    </edge>
    <edge source="Q15349" target="Q00535">
      <data key="d7">0.10171733229346845</data>
    </edge>
    <edge source="Q15349" target="Q05513">
      <data key="d7">0.10907429861335698</data>
    </edge>
    <edge source="Q15349" target="P36507">
      <data key="d7">0.14704822893430256</data>
    </edge>
    <edge source="Q15349" target="Q8N5S9">
      <data key="d7">0.26243708610680383</data>
    </edge>
    <edge source="Q15349" target="Q13523">
      <data key="d7">0.16356661151089552</data>
    </edge>
    <edge source="Q15349" target="P78362">
      <data key="d7">0.2423357681491118</data>
    </edge>
    <edge source="Q15349" target="P53355">
      <data key="d7">0.21346527141714805</data>
    </edge>
    <edge source="Q15349" target="P51812">
      <data key="d7">0.2897723702148098</data>
    </edge>
    <edge source="Q15349" target="O15530">
      <data key="d7">0.1015612423649116</data>
    </edge>
    <edge source="Q15349" target="P46527">
      <data key="d7">0.10892752194561148</data>
    </edge>
    <edge source="Q15349" target="P35568">
      <data key="d7">0.05148344208769813</data>
    </edge>
    <edge source="Q7RTV0" target="P09661">
      <data key="d7">0.4441740576465501</data>
    </edge>
    <edge source="Q7RTV0" target="Q9UPE1">
      <data key="d7">0.11343895211369615</data>
    </edge>
    <edge source="Q7RTV0" target="Q15428">
      <data key="d7">0.4311409031935241</data>
    </edge>
    <edge source="Q14012" target="Q8N5S9">
      <data key="d7">0.385052614539144</data>
    </edge>
    <edge source="Q14012" target="P49757">
      <data key="d7">0.10828053215081934</data>
    </edge>
    <edge source="Q14012" target="Q8IU85">
      <data key="d7">0.2503704894298631</data>
    </edge>
    <edge source="Q14012" target="P46527">
      <data key="d7">0.11907469531633776</data>
    </edge>
    <edge source="P78362" target="Q96SB4">
      <data key="d7">0.6515578823997843</data>
    </edge>
    <edge source="P78362" target="Q8N5S9">
      <data key="d7">0.22033360979028122</data>
    </edge>
    <edge source="P78362" target="Q13523">
      <data key="d7">0.2942442858436938</data>
    </edge>
    <edge source="P78362" target="P61326">
      <data key="d7">0.16011797712905984</data>
    </edge>
    <edge source="P78362" target="Q96MU7">
      <data key="d7">0.19144292690351752</data>
    </edge>
    <edge source="P78362" target="P49760">
      <data key="d7">0.23395487779430255</data>
    </edge>
    <edge source="P78362" target="P31749">
      <data key="d7">0.06355380749745955</data>
    </edge>
    <edge source="P78362" target="O96013">
      <data key="d7">0.1898478927935337</data>
    </edge>
    <edge source="P78362" target="Q9UQ35">
      <data key="d7">0.11816384696701392</data>
    </edge>
    <edge source="P78362" target="Q9H307">
      <data key="d7">0.11289335124945332</data>
    </edge>
    <edge source="P78362" target="Q15287">
      <data key="d7">0.18713918352453826</data>
    </edge>
    <edge source="P78362" target="O14965">
      <data key="d7">0.12256063264722643</data>
    </edge>
    <edge source="P78362" target="Q13595">
      <data key="d7">0.221047481540472</data>
    </edge>
    <edge source="P78362" target="Q07955">
      <data key="d7">0.1967317399758968</data>
    </edge>
    <edge source="P78362" target="P31751">
      <data key="d7">0.11252406390116992</data>
    </edge>
    <edge source="P78362" target="Q8IYB3">
      <data key="d7">0.11450892346013178</data>
    </edge>
    <edge source="Q9Y2Y9" target="Q13523">
      <data key="d7">0.09557667183995742</data>
    </edge>
    <edge source="Q9NYY3" target="P06748">
      <data key="d7">0.11192962027183502</data>
    </edge>
    <edge source="Q9NYY3" target="Q9HC77">
      <data key="d7">0.11385391865734423</data>
    </edge>
    <edge source="Q9NYY3" target="P04637">
      <data key="d7">0.11437884909771452</data>
    </edge>
    <edge source="Q13557" target="P11142">
      <data key="d7">0.0803074859610888</data>
    </edge>
    <edge source="Q13557" target="Q96SB4">
      <data key="d7">0.1126772279719127</data>
    </edge>
    <edge source="Q13557" target="Q00613">
      <data key="d7">0.07448757192405002</data>
    </edge>
    <edge source="Q14CW9" target="Q92831">
      <data key="d7">0.1574034195464041</data>
    </edge>
    <edge source="Q14CW9" target="Q9UPT9">
      <data key="d7">0.5175722989474622</data>
    </edge>
    <edge source="Q14CW9" target="Q9HBM6">
      <data key="d7">0.21888327353913195</data>
    </edge>
    <edge source="Q14CW9" target="Q96BN2">
      <data key="d7">0.5592458631445302</data>
    </edge>
    <edge source="Q14CW9" target="Q86TJ2">
      <data key="d7">0.5097569389537497</data>
    </edge>
    <edge source="Q14CW9" target="O75528">
      <data key="d7">0.37854023153184574</data>
    </edge>
    <edge source="Q14CW9" target="O75529">
      <data key="d7">0.40212221332799025</data>
    </edge>
    <edge source="Q9ULM6" target="Q9UKZ1">
      <data key="d7">0.5928882191409852</data>
    </edge>
    <edge source="Q9ULM6" target="Q92600">
      <data key="d7">0.4931686838576588</data>
    </edge>
    <edge source="Q9ULM6" target="Q96LI5">
      <data key="d7">0.7987544808248879</data>
    </edge>
    <edge source="O43683" target="O60566">
      <data key="d7">0.6862497638064107</data>
    </edge>
    <edge source="O43683" target="O95229">
      <data key="d7">0.6084772079256365</data>
    </edge>
    <edge source="O43683" target="P33981">
      <data key="d7">0.4425433243728268</data>
    </edge>
    <edge source="O43683" target="Q02750">
      <data key="d7">0.098301803065114</data>
    </edge>
    <edge source="O43683" target="P31749">
      <data key="d7">0.044177510092055366</data>
    </edge>
    <edge source="O43683" target="P16104">
      <data key="d7">0.07024175870140498</data>
    </edge>
    <edge source="O43683" target="Q9NQS7">
      <data key="d7">0.17331627396497243</data>
    </edge>
    <edge source="O43683" target="O43684">
      <data key="d7">0.5213221731093538</data>
    </edge>
    <edge source="O43683" target="Q00613">
      <data key="d7">0.038036679434291495</data>
    </edge>
    <edge source="O43683" target="P04637">
      <data key="d7">0.044708690536605825</data>
    </edge>
    <edge source="Q92600" target="Q9UKZ1">
      <data key="d7">0.5243562777730351</data>
    </edge>
    <edge source="Q92600" target="Q96LI5">
      <data key="d7">0.4367070737185791</data>
    </edge>
    <edge source="Q92600" target="O75293">
      <data key="d7">0.15177395463081741</data>
    </edge>
    <edge source="Q53EL6" target="P31749">
      <data key="d7">0.093737119173344</data>
    </edge>
    <edge source="Q53EL6" target="Q38SD2">
      <data key="d7">0.13321894570310586</data>
    </edge>
    <edge source="Q53EL6" target="Q5S007">
      <data key="d7">0.09006490301821664</data>
    </edge>
    <edge source="Q53EL6" target="P51812">
      <data key="d7">0.15023068831402575</data>
    </edge>
    <edge source="Q53EL6" target="P31751">
      <data key="d7">0.09467242028281735</data>
    </edge>
    <edge source="Q53EL6" target="P02545">
      <data key="d7">0.08738674198193494</data>
    </edge>
    <edge source="P62633" target="P61326">
      <data key="d7">0.172592372213226</data>
    </edge>
    <edge source="P62633" target="O95229">
      <data key="d7">0.034661423746459495</data>
    </edge>
    <edge source="P62633" target="Q5S007">
      <data key="d7">0.039628297437756824</data>
    </edge>
    <edge source="P62633" target="P06748">
      <data key="d7">0.1371206139776929</data>
    </edge>
    <edge source="P61024" target="P33552">
      <data key="d7">0.7503501034889675</data>
    </edge>
    <edge source="P61024" target="P14635">
      <data key="d7">0.15636297230318535</data>
    </edge>
    <edge source="P61024" target="Q99640">
      <data key="d7">0.17348774016968332</data>
    </edge>
    <edge source="P61024" target="P46527">
      <data key="d7">0.1624455857432221</data>
    </edge>
    <edge source="P62877" target="P49674">
      <data key="d7">0.23113692033854769</data>
    </edge>
    <edge source="P62877" target="Q13620">
      <data key="d7">0.3632937329550518</data>
    </edge>
    <edge source="P62877" target="P04637">
      <data key="d7">0.09393393042959065</data>
    </edge>
    <edge source="P62877" target="P46527">
      <data key="d7">0.10595993099014007</data>
    </edge>
    <edge source="Q86TJ2" target="Q9UPT9">
      <data key="d7">0.34885175151003023</data>
    </edge>
    <edge source="Q86TJ2" target="Q5S007">
      <data key="d7">0.04577291118712597</data>
    </edge>
    <edge source="Q86TJ2" target="Q9HBM6">
      <data key="d7">0.21042430690221317</data>
    </edge>
    <edge source="Q86TJ2" target="Q96BN2">
      <data key="d7">0.4441607389725788</data>
    </edge>
    <edge source="Q86TJ2" target="O75528">
      <data key="d7">0.35899054360881427</data>
    </edge>
    <edge source="Q86TJ2" target="O75529">
      <data key="d7">0.35473633711896263</data>
    </edge>
    <edge source="Q9H1J1" target="Q9HAU5">
      <data key="d7">0.5569069644777072</data>
    </edge>
    <edge source="Q9H1J1" target="Q15287">
      <data key="d7">0.40330452214030393</data>
    </edge>
    <edge source="Q9H1J1" target="Q8IYB3">
      <data key="d7">0.29222691088044334</data>
    </edge>
    <edge source="Q8IZT6" target="Q9BW19">
      <data key="d7">0.17117374387716378</data>
    </edge>
    <edge source="Q8IZT6" target="Q16659">
      <data key="d7">0.04992470526174158</data>
    </edge>
    <edge source="Q8IZT6" target="O14965">
      <data key="d7">0.15236507372064068</data>
    </edge>
    <edge source="Q8IZT6" target="P06748">
      <data key="d7">0.05272947855081171</data>
    </edge>
    <edge source="P33552" target="Q99640">
      <data key="d7">0.18260194188191392</data>
    </edge>
    <edge source="P33552" target="P14635">
      <data key="d7">0.18119938091562388</data>
    </edge>
    <edge source="P33552" target="P46527">
      <data key="d7">0.18655988806958937</data>
    </edge>
    <edge source="P60880" target="P11142">
      <data key="d7">0.14775373766968392</data>
    </edge>
    <edge source="O75676" target="Q02750">
      <data key="d7">0.2180283248242679</data>
    </edge>
    <edge source="O75676" target="P46527">
      <data key="d7">0.11246948495373477</data>
    </edge>
    <edge source="O75676" target="P53355">
      <data key="d7">0.2034454133202473</data>
    </edge>
    <edge source="P31751" target="Q05513">
      <data key="d7">0.20517616018269605</data>
    </edge>
    <edge source="P31751" target="Q12906">
      <data key="d7">0.07591020381825009</data>
    </edge>
    <edge source="P31751" target="Q16584">
      <data key="d7">0.1409587662617085</data>
    </edge>
    <edge source="P31751" target="Q5S007">
      <data key="d7">0.14342804627984407</data>
    </edge>
    <edge source="P31751" target="P31749">
      <data key="d7">0.275889721766596</data>
    </edge>
    <edge source="P31751" target="P49760">
      <data key="d7">0.10907023077246046</data>
    </edge>
    <edge source="P31751" target="O15530">
      <data key="d7">0.20435809998452673</data>
    </edge>
    <edge source="P31751" target="Q00613">
      <data key="d7">0.12349692242152259</data>
    </edge>
    <edge source="P31751" target="Q92794">
      <data key="d7">0.07854924432757926</data>
    </edge>
    <edge source="P31751" target="P46527">
      <data key="d7">0.11394938995323534</data>
    </edge>
    <edge source="P31751" target="P35568">
      <data key="d7">0.30185997478004806</data>
    </edge>
    <edge source="Q69YN4" target="Q9UJV9">
      <data key="d7">0.20521414187344392</data>
    </edge>
    <edge source="Q69YN4" target="Q15007">
      <data key="d7">0.7186502455058779</data>
    </edge>
    <edge source="Q69YN4" target="Q5T200">
      <data key="d7">0.6794416268966853</data>
    </edge>
    <edge source="O14965" target="Q96SB4">
      <data key="d7">0.10869763519457365</data>
    </edge>
    <edge source="O14965" target="P06748">
      <data key="d7">0.1285908004254134</data>
    </edge>
    <edge source="O14965" target="Q02750">
      <data key="d7">0.12656250173676456</data>
    </edge>
    <edge source="O14965" target="P31749">
      <data key="d7">0.11705503490007925</data>
    </edge>
    <edge source="O14965" target="Q9HC77">
      <data key="d7">0.14578509926625857</data>
    </edge>
    <edge source="O14965" target="P04637">
      <data key="d7">0.12198257117738011</data>
    </edge>
    <edge source="O14965" target="Q9NQS7">
      <data key="d7">0.15614501041272613</data>
    </edge>
    <edge source="O14965" target="Q16659">
      <data key="d7">0.12064309561535443</data>
    </edge>
    <edge source="O14965" target="P46527">
      <data key="d7">0.16896779897536726</data>
    </edge>
    <edge source="Q13595" target="Q9UJV9">
      <data key="d7">0.3335665243954102</data>
    </edge>
    <edge source="Q13595" target="P61326">
      <data key="d7">0.3179701030970828</data>
    </edge>
    <edge source="Q13595" target="Q96MU7">
      <data key="d7">0.260098957895524</data>
    </edge>
    <edge source="Q13595" target="Q15287">
      <data key="d7">0.2519373385246722</data>
    </edge>
    <edge source="O60216" target="Q8N3U4">
      <data key="d7">0.1510838450053103</data>
    </edge>
    <edge source="O60216" target="Q9UQE7">
      <data key="d7">0.23174073048435515</data>
    </edge>
    <edge source="O60216" target="Q29RF7">
      <data key="d7">0.209022651765677</data>
    </edge>
    <edge source="O60216" target="Q9NTI5">
      <data key="d7">0.1939809692868341</data>
    </edge>
    <edge source="O60216" target="Q96FF9">
      <data key="d7">0.24564647719359173</data>
    </edge>
    <edge source="Q9H307" target="Q9UJV9">
      <data key="d7">0.319680511422696</data>
    </edge>
    <edge source="Q9H307" target="Q96SB4">
      <data key="d7">0.1384447627128539</data>
    </edge>
    <edge source="Q9H307" target="Q13523">
      <data key="d7">0.39442271596684425</data>
    </edge>
    <edge source="Q9H307" target="Q15287">
      <data key="d7">0.18467196944348194</data>
    </edge>
    <edge source="Q9H307" target="Q9UQ35">
      <data key="d7">0.4697173175494654</data>
    </edge>
    <edge source="Q9H307" target="P49760">
      <data key="d7">0.07279492660615912</data>
    </edge>
    <edge source="Q9H307" target="P61326">
      <data key="d7">0.27662738725527825</data>
    </edge>
    <edge source="Q9H307" target="P51812">
      <data key="d7">0.03378430644366772</data>
    </edge>
    <edge source="Q9H307" target="O15530">
      <data key="d7">0.017432996530907678</data>
    </edge>
    <edge source="Q9H307" target="Q15428">
      <data key="d7">0.31271072751743245</data>
    </edge>
    <edge source="Q9H307" target="O15234">
      <data key="d7">0.23023870540238933</data>
    </edge>
    <edge source="Q96KB5" target="P14635">
      <data key="d7">0.11587692241618847</data>
    </edge>
    <edge source="Q96KB5" target="P08581">
      <data key="d7">0.20242704560752003</data>
    </edge>
    <edge source="Q96KB5" target="P10398">
      <data key="d7">0.4295925456156671</data>
    </edge>
    <edge source="Q96KB5" target="Q8TF50">
      <data key="d7">0.040538804732997265</data>
    </edge>
    <edge source="Q96KB5" target="Q5S007">
      <data key="d7">0.13769763246921113</data>
    </edge>
    <edge source="Q96KB5" target="P04637">
      <data key="d7">0.07751417854966643</data>
    </edge>
    <edge source="Q96KB5" target="P16104">
      <data key="d7">0.10002375916474397</data>
    </edge>
    <edge source="O60885" target="P27986">
      <data key="d7">0.08024025485435146</data>
    </edge>
    <edge source="P45983" target="Q00536">
      <data key="d7">0.1687609022982984</data>
    </edge>
    <edge source="P45983" target="Q13233">
      <data key="d7">0.22076220286529646</data>
    </edge>
    <edge source="P45983" target="Q14004">
      <data key="d7">0.13323299685856121</data>
    </edge>
    <edge source="P45983" target="P31749">
      <data key="d7">0.13576535592762132</data>
    </edge>
    <edge source="P45983" target="P02545">
      <data key="d7">0.10472812919544652</data>
    </edge>
    <edge source="P45983" target="P17275">
      <data key="d7">0.07994014015660085</data>
    </edge>
    <edge source="P45983" target="P27986">
      <data key="d7">0.13431823103119653</data>
    </edge>
    <edge source="P45983" target="P11142">
      <data key="d7">0.1322612542331689</data>
    </edge>
    <edge source="P45983" target="P35568">
      <data key="d7">0.08997337039169888</data>
    </edge>
    <edge source="P45983" target="P06748">
      <data key="d7">0.11869272010744926</data>
    </edge>
    <edge source="P45983" target="O14733">
      <data key="d7">0.2145438775440426</data>
    </edge>
    <edge source="P45983" target="P52948">
      <data key="d7">0.07357880763011465</data>
    </edge>
    <edge source="P45983" target="P14635">
      <data key="d7">0.10867286016471225</data>
    </edge>
    <edge source="P45983" target="Q00613">
      <data key="d7">0.13917886828300377</data>
    </edge>
    <edge source="P45983" target="P04637">
      <data key="d7">0.14626490428610506</data>
    </edge>
    <edge source="P45983" target="Q16584">
      <data key="d7">0.17137621837613556</data>
    </edge>
    <edge source="P45983" target="O96017">
      <data key="d7">0.18591700251931798</data>
    </edge>
    <edge source="P45983" target="P46527">
      <data key="d7">0.10941075307401094</data>
    </edge>
    <edge source="P45983" target="Q05513">
      <data key="d7">0.1613449085125359</data>
    </edge>
    <edge source="P45983" target="P14210">
      <data key="d7">0.0955052970503376</data>
    </edge>
    <edge source="P45983" target="Q99640">
      <data key="d7">0.1348845833121941</data>
    </edge>
    <edge source="P45983" target="O43684">
      <data key="d7">0.03613224375498225</data>
    </edge>
    <edge source="P45983" target="P51812">
      <data key="d7">0.20998176120322548</data>
    </edge>
    <edge source="P45983" target="P16104">
      <data key="d7">0.09921144938851362</data>
    </edge>
    <edge source="P45983" target="Q16659">
      <data key="d7">0.13698950937660623</data>
    </edge>
    <edge source="P45983" target="P30307">
      <data key="d7">0.07977672607694866</data>
    </edge>
    <edge source="P45983" target="Q9UQ35">
      <data key="d7">0.035475679197336664</data>
    </edge>
    <edge source="Q9NQS7" target="O95835">
      <data key="d7">0.17249121146702046</data>
    </edge>
    <edge source="Q9NQS7" target="P51812">
      <data key="d7">0.09546028179358014</data>
    </edge>
    <edge source="Q9NQS7" target="O96017">
      <data key="d7">0.13714518543563808</data>
    </edge>
    <edge source="P16591" target="P08581">
      <data key="d7">0.20776529328198437</data>
    </edge>
    <edge source="P16591" target="P21860">
      <data key="d7">0.15641112426487802</data>
    </edge>
    <edge source="P16591" target="P04626">
      <data key="d7">0.18477205233187116</data>
    </edge>
    <edge source="Q05513" target="P11142">
      <data key="d7">0.10844778581566046</data>
    </edge>
    <edge source="Q05513" target="P31749">
      <data key="d7">0.16789692121621128</data>
    </edge>
    <edge source="Q05513" target="P08581">
      <data key="d7">0.13028238574117992</data>
    </edge>
    <edge source="Q05513" target="O15530">
      <data key="d7">0.2745334175057659</data>
    </edge>
    <edge source="Q05513" target="Q9Y5S2">
      <data key="d7">0.10578604047156157</data>
    </edge>
    <edge source="Q05513" target="P35568">
      <data key="d7">0.1541896353910151</data>
    </edge>
    <edge source="Q05513" target="P06748">
      <data key="d7">0.13756629917255853</data>
    </edge>
    <edge source="Q05513" target="Q07955">
      <data key="d7">0.04620278877523591</data>
    </edge>
    <edge source="Q05513" target="P49757">
      <data key="d7">0.07139199610093765</data>
    </edge>
    <edge source="Q05513" target="Q7KZI7">
      <data key="d7">0.1511127215620145</data>
    </edge>
    <edge source="P36888" target="Q06124">
      <data key="d7">0.1494494360613804</data>
    </edge>
    <edge source="P36888" target="P43405">
      <data key="d7">0.15569831119111285</data>
    </edge>
    <edge source="P36888" target="P10721">
      <data key="d7">0.2502053607706355</data>
    </edge>
    <edge source="P36888" target="P09619">
      <data key="d7">0.23990341177156846</data>
    </edge>
    <edge source="P36888" target="P46527">
      <data key="d7">0.13012895703842958</data>
    </edge>
    <edge source="P36888" target="P27986">
      <data key="d7">0.12623853327050705</data>
    </edge>
    <edge source="Q5T200" target="Q15007">
      <data key="d7">0.6178202384425389</data>
    </edge>
    <edge source="Q5T200" target="P61326">
      <data key="d7">0.17908696345783087</data>
    </edge>
    <edge source="Q96FF9" target="Q8N3U4">
      <data key="d7">0.18292864642942755</data>
    </edge>
    <edge source="Q96FF9" target="Q9UQE7">
      <data key="d7">0.22914034847354403</data>
    </edge>
    <edge source="Q96FF9" target="Q29RF7">
      <data key="d7">0.3246256510352697</data>
    </edge>
    <edge source="Q96FF9" target="Q9NTI5">
      <data key="d7">0.36196626671094106</data>
    </edge>
    <edge source="P29320" target="Q07955">
      <data key="d7">0.049788867705823706</data>
    </edge>
    <edge source="P29320" target="Q96SB4">
      <data key="d7">0.1319214071094768</data>
    </edge>
    <edge source="P49674" target="Q00535">
      <data key="d7">0.09267456027369483</data>
    </edge>
    <edge source="P49674" target="P11142">
      <data key="d7">0.08274542016386523</data>
    </edge>
    <edge source="P49674" target="Q9GZV5">
      <data key="d7">0.12000128277933143</data>
    </edge>
    <edge source="P49674" target="P48730">
      <data key="d7">0.5484030193046504</data>
    </edge>
    <edge source="P49674" target="P06748">
      <data key="d7">0.1005842893373363</data>
    </edge>
    <edge source="P49674" target="Q8N5S9">
      <data key="d7">0.21402680228283194</data>
    </edge>
    <edge source="P49674" target="Q13523">
      <data key="d7">0.17668358714763924</data>
    </edge>
    <edge source="P49674" target="P51812">
      <data key="d7">0.19318961129871465</data>
    </edge>
    <edge source="P49674" target="O96017">
      <data key="d7">0.19903834579646612</data>
    </edge>
    <edge source="P49674" target="Q9UQ35">
      <data key="d7">0.05807719752045311</data>
    </edge>
    <edge source="P49674" target="O15530">
      <data key="d7">0.11055977547216175</data>
    </edge>
    <edge source="P49674" target="P04637">
      <data key="d7">0.06765671067229571</data>
    </edge>
    <edge source="P49674" target="Q5S007">
      <data key="d7">0.12353559398662921</data>
    </edge>
    <edge source="P49674" target="P55735">
      <data key="d7">0.06998759070758262</data>
    </edge>
    <edge source="P49674" target="Q8IYB3">
      <data key="d7">0.06942939825367102</data>
    </edge>
    <edge source="P10114" target="Q8N4C8">
      <data key="d7">0.260034140497081</data>
    </edge>
    <edge source="P29322" target="Q38SD2">
      <data key="d7">0.21275826531196568</data>
    </edge>
    <edge source="P04637" target="Q00535">
      <data key="d7">0.1518124351996774</data>
    </edge>
    <edge source="P04637" target="Q00536">
      <data key="d7">0.045881684955045694</data>
    </edge>
    <edge source="P04637" target="Q92831">
      <data key="d7">0.1345209729954627</data>
    </edge>
    <edge source="P04637" target="Q14004">
      <data key="d7">0.07798928770098738</data>
    </edge>
    <edge source="P04637" target="P49407">
      <data key="d7">0.12138564692349926</data>
    </edge>
    <edge source="P04637" target="P14635">
      <data key="d7">0.15913976578267083</data>
    </edge>
    <edge source="P04637" target="Q96SB4">
      <data key="d7">0.04648102368006293</data>
    </edge>
    <edge source="P04637" target="P36507">
      <data key="d7">0.08613423601922934</data>
    </edge>
    <edge source="P04637" target="P30307">
      <data key="d7">0.09114693226701195</data>
    </edge>
    <edge source="P04637" target="O60264">
      <data key="d7">0.07053542725825837</data>
    </edge>
    <edge source="P04637" target="P48730">
      <data key="d7">0.07643362830101892</data>
    </edge>
    <edge source="P04637" target="P06748">
      <data key="d7">0.16795403427949376</data>
    </edge>
    <edge source="P04637" target="P49757">
      <data key="d7">0.03688863330233635</data>
    </edge>
    <edge source="P04637" target="P33981">
      <data key="d7">0.06803374984508193</data>
    </edge>
    <edge source="P04637" target="Q02750">
      <data key="d7">0.10994138989124469</data>
    </edge>
    <edge source="P04637" target="Q5S007">
      <data key="d7">0.14803634104993746</data>
    </edge>
    <edge source="P04637" target="P53355">
      <data key="d7">0.07173692135307129</data>
    </edge>
    <edge source="P04637" target="P02545">
      <data key="d7">0.12193513444029061</data>
    </edge>
    <edge source="P04637" target="Q9UEE5">
      <data key="d7">0.029029254166408846</data>
    </edge>
    <edge source="P04637" target="P08069">
      <data key="d7">0.08355037396922026</data>
    </edge>
    <edge source="P04637" target="P51812">
      <data key="d7">0.08840127493967427</data>
    </edge>
    <edge source="P04637" target="P16104">
      <data key="d7">0.09932785741092923</data>
    </edge>
    <edge source="P04637" target="O96017">
      <data key="d7">0.19073077140743733</data>
    </edge>
    <edge source="P04637" target="Q00613">
      <data key="d7">0.17908012039308194</data>
    </edge>
    <edge source="P04637" target="O96013">
      <data key="d7">0.05870544129508004</data>
    </edge>
    <edge source="P04637" target="Q16659">
      <data key="d7">0.026597024913794627</data>
    </edge>
    <edge source="O43684" target="O60566">
      <data key="d7">0.5983226372623162</data>
    </edge>
    <edge source="O43684" target="Q5S007">
      <data key="d7">0.025583228002306252</data>
    </edge>
    <edge source="O43684" target="Q15428">
      <data key="d7">0.04872240056758519</data>
    </edge>
    <edge source="O43684" target="O96017">
      <data key="d7">0.12375028557360442</data>
    </edge>
    <edge source="Q12906" target="Q96SB4">
      <data key="d7">0.24538563880129946</data>
    </edge>
    <edge source="Q12906" target="P61326">
      <data key="d7">0.16191372985499913</data>
    </edge>
    <edge source="Q12906" target="P31749">
      <data key="d7">0.04851081849917207</data>
    </edge>
    <edge source="Q12906" target="Q15428">
      <data key="d7">0.0732783703028513</data>
    </edge>
    <edge source="Q12906" target="Q9HC52">
      <data key="d7">0.2536879064034879</data>
    </edge>
    <edge source="Q12906" target="P04626">
      <data key="d7">0.10564453373365233</data>
    </edge>
    <edge source="O43283" target="O14733">
      <data key="d7">0.3896827608488223</data>
    </edge>
    <edge source="Q86UL8" target="Q9Y4G8">
      <data key="d7">0.2328761407047327</data>
    </edge>
    <edge source="Q02750" target="Q00535">
      <data key="d7">0.13617152220043638</data>
    </edge>
    <edge source="Q02750" target="Q00536">
      <data key="d7">0.15050320561378788</data>
    </edge>
    <edge source="Q02750" target="Q13233">
      <data key="d7">0.20847559283111045</data>
    </edge>
    <edge source="Q02750" target="Q14004">
      <data key="d7">0.15423186278312528</data>
    </edge>
    <edge source="Q02750" target="P11142">
      <data key="d7">0.09446478165501081</data>
    </edge>
    <edge source="Q02750" target="Q5TCX8">
      <data key="d7">0.26582222247063597</data>
    </edge>
    <edge source="Q02750" target="P04626">
      <data key="d7">0.2559552097219882</data>
    </edge>
    <edge source="Q02750" target="O15530">
      <data key="d7">0.16927598309689237</data>
    </edge>
    <edge source="Q02750" target="Q00613">
      <data key="d7">0.10286576183387147</data>
    </edge>
    <edge source="Q02750" target="P10398">
      <data key="d7">0.2275642099073328</data>
    </edge>
    <edge source="Q02750" target="P14210">
      <data key="d7">0.21947326192968183</data>
    </edge>
    <edge source="Q02750" target="P35568">
      <data key="d7">0.09860826191398527</data>
    </edge>
    <edge source="Q02750" target="Q5S007">
      <data key="d7">0.14580441329666216</data>
    </edge>
    <edge source="Q9UQE7" target="Q8N3U4">
      <data key="d7">0.4082842932115027</data>
    </edge>
    <edge source="Q9UQE7" target="Q9NTI5">
      <data key="d7">0.2953133438245985</data>
    </edge>
    <edge source="Q9UQE7" target="O96017">
      <data key="d7">0.15397075404205643</data>
    </edge>
    <edge source="Q9UQE7" target="Q29RF7">
      <data key="d7">0.32949866224638275</data>
    </edge>
    <edge source="Q6W2J9" target="Q9HC52">
      <data key="d7">0.24313026978328994</data>
    </edge>
    <edge source="P83876" target="P21860">
      <data key="d7">0.015341357336778605</data>
    </edge>
    <edge source="P83876" target="O95400">
      <data key="d7">0.6312132607004424</data>
    </edge>
    <edge source="P83876" target="Q9BUQ8">
      <data key="d7">0.41666218729746735</data>
    </edge>
    <edge source="P83876" target="O94906">
      <data key="d7">0.7288911028183962</data>
    </edge>
    <edge source="P83876" target="Q96DI7">
      <data key="d7">0.500018937142104</data>
    </edge>
    <edge source="Q99640" target="P14635">
      <data key="d7">0.1106128325535009</data>
    </edge>
    <edge source="Q99640" target="P31749">
      <data key="d7">0.052325419818295825</data>
    </edge>
    <edge source="Q15303" target="Q00535">
      <data key="d7">0.145808376863362</data>
    </edge>
    <edge source="Q15303" target="Q02297">
      <data key="d7">0.2540627530422996</data>
    </edge>
    <edge source="Q15303" target="P30307">
      <data key="d7">0.07788208907717521</data>
    </edge>
    <edge source="Q15303" target="Q06124">
      <data key="d7">0.1465050533977188</data>
    </edge>
    <edge source="Q15303" target="P43405">
      <data key="d7">0.14002475111092588</data>
    </edge>
    <edge source="Q15303" target="P21860">
      <data key="d7">0.3179437878877517</data>
    </edge>
    <edge source="Q15303" target="P04626">
      <data key="d7">0.31878887147866924</data>
    </edge>
    <edge source="Q15303" target="O00459">
      <data key="d7">0.16256997843167917</data>
    </edge>
    <edge source="P49760" target="Q8N5S9">
      <data key="d7">0.272652153790019</data>
    </edge>
    <edge source="P49760" target="Q15287">
      <data key="d7">0.10891563535990244</data>
    </edge>
    <edge source="P49760" target="P31749">
      <data key="d7">0.0489109805927884</data>
    </edge>
    <edge source="P49760" target="Q96MU7">
      <data key="d7">0.09684104217809489</data>
    </edge>
    <edge source="P49760" target="Q8IYB3">
      <data key="d7">0.07243927073173166</data>
    </edge>
    <edge source="P53355" target="Q9GZV5">
      <data key="d7">0.1183520782253981</data>
    </edge>
    <edge source="P53355" target="P48059">
      <data key="d7">0.12011821127524393</data>
    </edge>
    <edge source="P53355" target="Q38SD2">
      <data key="d7">0.2568107314658383</data>
    </edge>
    <edge source="P53355" target="Q5S007">
      <data key="d7">0.11298275701352632</data>
    </edge>
    <edge source="P53355" target="P51812">
      <data key="d7">0.2896454653284733</data>
    </edge>
    <edge source="P53355" target="Q00613">
      <data key="d7">0.13153675565655515</data>
    </edge>
    <edge source="P53355" target="Q9UEE5">
      <data key="d7">0.24330070992693506</data>
    </edge>
    <edge source="P04626" target="Q00535">
      <data key="d7">0.16565671897570547</data>
    </edge>
    <edge source="P04626" target="Q02297">
      <data key="d7">0.20612614220061537</data>
    </edge>
    <edge source="P04626" target="Q96SB4">
      <data key="d7">0.09418743247863837</data>
    </edge>
    <edge source="P04626" target="Q06124">
      <data key="d7">0.18853869308645912</data>
    </edge>
    <edge source="P04626" target="P43405">
      <data key="d7">0.18291926822675086</data>
    </edge>
    <edge source="P04626" target="P21860">
      <data key="d7">0.34615268939658334</data>
    </edge>
    <edge source="P04626" target="P42680">
      <data key="d7">0.16874108508427746</data>
    </edge>
    <edge source="P04626" target="P27986">
      <data key="d7">0.2056237985436629</data>
    </edge>
    <edge source="P04626" target="Q14289">
      <data key="d7">0.18465771430213232</data>
    </edge>
    <edge source="P04626" target="P35568">
      <data key="d7">0.15620225758350909</data>
    </edge>
    <edge source="P04626" target="O00459">
      <data key="d7">0.21488434615522878</data>
    </edge>
    <edge source="Q9NTI5" target="Q8N3U4">
      <data key="d7">0.30775165902324136</data>
    </edge>
    <edge source="O75909" target="Q00536">
      <data key="d7">0.06274831073569918</data>
    </edge>
    <edge source="O75909" target="Q14004">
      <data key="d7">0.2542023481938469</data>
    </edge>
    <edge source="O75909" target="Q15287">
      <data key="d7">0.1228950442006881</data>
    </edge>
    <edge source="P16104" target="Q92831">
      <data key="d7">0.11329550822284443</data>
    </edge>
    <edge source="P16104" target="P49407">
      <data key="d7">0.06552111842635094</data>
    </edge>
    <edge source="P16104" target="O00267">
      <data key="d7">0.17145963843178333</data>
    </edge>
    <edge source="P16104" target="P06748">
      <data key="d7">0.16530227608544731</data>
    </edge>
    <edge source="P16104" target="P02545">
      <data key="d7">0.07728677611958533</data>
    </edge>
    <edge source="P16104" target="Q8N108">
      <data key="d7">0.1533988695155298</data>
    </edge>
    <edge source="P16104" target="P51812">
      <data key="d7">0.11181133115363147</data>
    </edge>
    <edge source="P16104" target="O96017">
      <data key="d7">0.18709777181195916</data>
    </edge>
    <edge source="P16104" target="O75529">
      <data key="d7">0.12752237601905697</data>
    </edge>
    <edge source="Q14289" target="Q02297">
      <data key="d7">0.14148709903064527</data>
    </edge>
    <edge source="Q14289" target="Q06124">
      <data key="d7">0.15676584326525544</data>
    </edge>
    <edge source="Q14289" target="P43405">
      <data key="d7">0.16568760099838453</data>
    </edge>
    <edge source="Q14289" target="P08069">
      <data key="d7">0.17067202927150527</data>
    </edge>
    <edge source="Q14289" target="P08631">
      <data key="d7">0.1707485157454014</data>
    </edge>
    <edge source="Q9UQ35" target="P49407">
      <data key="d7">0.015241403157352706</data>
    </edge>
    <edge source="Q9UQ35" target="Q9UJV9">
      <data key="d7">0.3195218977311474</data>
    </edge>
    <edge source="Q9UQ35" target="Q96SB4">
      <data key="d7">0.13908350148330081</data>
    </edge>
    <edge source="Q9UQ35" target="Q13523">
      <data key="d7">0.39850211124684637</data>
    </edge>
    <edge source="Q9UQ35" target="Q5VT25">
      <data key="d7">0.050396439410195164</data>
    </edge>
    <edge source="Q9UQ35" target="Q15287">
      <data key="d7">0.18575940021597775</data>
    </edge>
    <edge source="Q9UQ35" target="P31749">
      <data key="d7">0.008517642067208361</data>
    </edge>
    <edge source="Q9UQ35" target="O94906">
      <data key="d7">0.4903830396699887</data>
    </edge>
    <edge source="Q9UQ35" target="P61326">
      <data key="d7">0.2640724557439282</data>
    </edge>
    <edge source="Q9UQ35" target="Q9UPE1">
      <data key="d7">0.060731256444168484</data>
    </edge>
    <edge source="Q9UQ35" target="P51812">
      <data key="d7">0.033050270324237394</data>
    </edge>
    <edge source="Q9UQ35" target="Q15428">
      <data key="d7">0.4080998537911162</data>
    </edge>
    <edge source="Q96N58" target="Q8TF50">
      <data key="d7">1.0</data>
    </edge>
    <edge source="P46527" target="Q00535">
      <data key="d7">0.1282100068082169</data>
    </edge>
    <edge source="P46527" target="Q00536">
      <data key="d7">0.05706329037230646</data>
    </edge>
    <edge source="P46527" target="P14635">
      <data key="d7">0.2631293660112715</data>
    </edge>
    <edge source="P46527" target="P31749">
      <data key="d7">0.12776851163876338</data>
    </edge>
    <edge source="P46527" target="Q9HC77">
      <data key="d7">0.08656327410397835</data>
    </edge>
    <edge source="P46527" target="P14210">
      <data key="d7">0.14234029274237087</data>
    </edge>
    <edge source="P46527" target="P51812">
      <data key="d7">0.1392632975360719</data>
    </edge>
    <edge source="P46527" target="Q86V86">
      <data key="d7">0.04220832272874903</data>
    </edge>
    <edge source="P30307" target="Q16512">
      <data key="d7">0.09440355773244621</data>
    </edge>
    <edge source="P30307" target="P14635">
      <data key="d7">0.24958573420293462</data>
    </edge>
    <edge source="P30307" target="P43405">
      <data key="d7">0.051797767823523584</data>
    </edge>
    <edge source="P30307" target="P06748">
      <data key="d7">0.10064822474904932</data>
    </edge>
    <edge source="P30307" target="Q8IWQ3">
      <data key="d7">0.10805675049208742</data>
    </edge>
    <edge source="P30307" target="O96017">
      <data key="d7">0.2580057119137475</data>
    </edge>
    <edge source="P30307" target="Q8TDC3">
      <data key="d7">0.13564624417637866</data>
    </edge>
    <edge source="P30307" target="Q5TCX8">
      <data key="d7">0.12222393880115794</data>
    </edge>
    <edge source="P30307" target="P21860">
      <data key="d7">0.09053800947192955</data>
    </edge>
    <edge source="Q8N5S9" target="Q00535">
      <data key="d7">0.09897321508663605</data>
    </edge>
    <edge source="Q8N5S9" target="Q8TDC3">
      <data key="d7">0.14678537151215554</data>
    </edge>
    <edge source="Q8N5S9" target="P31749">
      <data key="d7">0.06114884833664561</data>
    </edge>
    <edge source="Q8N5S9" target="Q8IU85">
      <data key="d7">0.23841738007811852</data>
    </edge>
    <edge source="Q8N5S9" target="Q9UEE5">
      <data key="d7">0.34738999466032267</data>
    </edge>
    <edge source="Q8N5S9" target="Q16584">
      <data key="d7">0.3567549301018836</data>
    </edge>
    <edge source="Q8N5S9" target="Q96RG2">
      <data key="d7">0.28214386426147686</data>
    </edge>
    <edge source="P27986" target="P11142">
      <data key="d7">0.10512345064270771</data>
    </edge>
    <edge source="P27986" target="P48730">
      <data key="d7">0.06779599003782677</data>
    </edge>
    <edge source="P27986" target="P08581">
      <data key="d7">0.1621842245935395</data>
    </edge>
    <edge source="P27986" target="P43405">
      <data key="d7">0.15635120991382434</data>
    </edge>
    <edge source="P27986" target="P21860">
      <data key="d7">0.1291286511390268</data>
    </edge>
    <edge source="P27986" target="Q13905">
      <data key="d7">0.08997062234880562</data>
    </edge>
    <edge source="P27986" target="Q16584">
      <data key="d7">0.0764180161447759</data>
    </edge>
    <edge source="P27986" target="Q5S007">
      <data key="d7">0.1321838803822739</data>
    </edge>
    <edge source="P27986" target="P11279">
      <data key="d7">0.06493306903371472</data>
    </edge>
    <edge source="P27986" target="P31749">
      <data key="d7">0.1872923766449943</data>
    </edge>
    <edge source="P27986" target="P08069">
      <data key="d7">0.17975262081945714</data>
    </edge>
    <edge source="P27986" target="O14733">
      <data key="d7">0.12255622679011158</data>
    </edge>
    <edge source="P27986" target="P10398">
      <data key="d7">0.06802085473026723</data>
    </edge>
    <edge source="P27986" target="P08631">
      <data key="d7">0.1377531904956203</data>
    </edge>
    <edge source="P27986" target="P35568">
      <data key="d7">0.21478261934586282</data>
    </edge>
    <edge source="P27986" target="P10721">
      <data key="d7">0.15251447489693723</data>
    </edge>
    <edge source="P27986" target="P09619">
      <data key="d7">0.1388246728608833</data>
    </edge>
    <edge source="Q5TCX8" target="Q00536">
      <data key="d7">0.17489396548735</data>
    </edge>
    <edge source="Q5TCX8" target="Q02779">
      <data key="d7">0.5482796269947429</data>
    </edge>
    <edge source="P14210" target="P36507">
      <data key="d7">0.17301730291014364</data>
    </edge>
    <edge source="P14210" target="P08581">
      <data key="d7">0.2658106068776421</data>
    </edge>
    <edge source="P14210" target="P31749">
      <data key="d7">0.167945442542033</data>
    </edge>
    <edge source="Q00535" target="P48730">
      <data key="d7">0.12208303086073295</data>
    </edge>
    <edge source="Q00535" target="Q00536">
      <data key="d7">0.11585678959872216</data>
    </edge>
    <edge source="Q00535" target="P02545">
      <data key="d7">0.09159886846706494</data>
    </edge>
    <edge source="Q00535" target="P14635">
      <data key="d7">0.12233078638010006</data>
    </edge>
    <edge source="Q00535" target="Q9Y4G8">
      <data key="d7">0.16444834859323132</data>
    </edge>
    <edge source="Q00535" target="Q5S007">
      <data key="d7">0.21545680844725645</data>
    </edge>
    <edge source="Q00535" target="P36507">
      <data key="d7">0.11189536813424683</data>
    </edge>
    <edge source="Q00535" target="P21860">
      <data key="d7">0.12019840919031831</data>
    </edge>
    <edge source="Q00535" target="P49757">
      <data key="d7">0.08035975026519222</data>
    </edge>
    <edge source="Q00535" target="Q13233">
      <data key="d7">0.08581777957806005</data>
    </edge>
    <edge source="O75529" target="Q92831">
      <data key="d7">0.22516125278535445</data>
    </edge>
    <edge source="O75529" target="Q9UPT9">
      <data key="d7">0.3722979499553516</data>
    </edge>
    <edge source="O75529" target="Q9HBM6">
      <data key="d7">0.30022834993328246</data>
    </edge>
    <edge source="O75529" target="Q96BN2">
      <data key="d7">0.5853340027543547</data>
    </edge>
    <edge source="O75529" target="O75528">
      <data key="d7">0.41109055796302735</data>
    </edge>
    <edge source="O95400" target="Q96DI7">
      <data key="d7">0.49798424143661213</data>
    </edge>
    <edge source="O95400" target="Q9BUQ8">
      <data key="d7">0.40475625502753415</data>
    </edge>
    <edge source="O95400" target="O94906">
      <data key="d7">0.7474041808047851</data>
    </edge>
    <edge source="O95400" target="Q5S007">
      <data key="d7">0.01652165326716704</data>
    </edge>
    <edge source="O95400" target="Q38SD2">
      <data key="d7">0.037079135328396906</data>
    </edge>
    <edge source="O95400" target="Q15428">
      <data key="d7">0.39774782148388577</data>
    </edge>
    <edge source="O94906" target="Q9UJV9">
      <data key="d7">0.26911992827852105</data>
    </edge>
    <edge source="O94906" target="Q13523">
      <data key="d7">0.3245525856105861</data>
    </edge>
    <edge source="O94906" target="Q15287">
      <data key="d7">0.1566413821109086</data>
    </edge>
    <edge source="O94906" target="Q5S007">
      <data key="d7">0.016120620521302257</data>
    </edge>
    <edge source="O94906" target="Q9BUQ8">
      <data key="d7">0.44961219132311336</data>
    </edge>
    <edge source="O94906" target="Q96DI7">
      <data key="d7">0.5776067269657262</data>
    </edge>
    <edge source="O94906" target="Q15428">
      <data key="d7">0.5604424664117053</data>
    </edge>
    <edge source="O94906" target="P10398">
      <data key="d7">0.0365933078339977</data>
    </edge>
    <edge source="Q6PK81" target="P17275">
      <data key="d7">0.23009651905880874</data>
    </edge>
    <edge source="Q9HBM6" target="O75528">
      <data key="d7">0.19823743939868088</data>
    </edge>
    <edge source="Q9HBM6" target="Q96BN2">
      <data key="d7">0.19115622922259073</data>
    </edge>
    <edge source="Q8N3U4" target="Q29RF7">
      <data key="d7">0.26609068577245265</data>
    </edge>
    <edge source="Q15287" target="Q9UJV9">
      <data key="d7">0.15737959513414204</data>
    </edge>
    <edge source="Q15287" target="Q96SB4">
      <data key="d7">0.16820907582003447</data>
    </edge>
    <edge source="Q15287" target="Q13523">
      <data key="d7">0.16016624611103525</data>
    </edge>
    <edge source="Q15287" target="Q9HAU5">
      <data key="d7">0.42772113516115395</data>
    </edge>
    <edge source="Q15287" target="P61326">
      <data key="d7">0.6308377802225832</data>
    </edge>
    <edge source="Q15287" target="Q9BZI7">
      <data key="d7">0.5187808569358195</data>
    </edge>
    <edge source="Q15287" target="Q96MU7">
      <data key="d7">0.3521033445707184</data>
    </edge>
    <edge source="Q15287" target="Q92794">
      <data key="d7">0.10583885599495071</data>
    </edge>
    <edge source="Q15287" target="Q9BUQ8">
      <data key="d7">0.13396341573088005</data>
    </edge>
    <edge source="Q15287" target="Q15428">
      <data key="d7">0.1588598755761678</data>
    </edge>
    <edge source="Q15287" target="Q07955">
      <data key="d7">0.3486043559811606</data>
    </edge>
    <edge source="Q15287" target="Q8IYB3">
      <data key="d7">0.385420690797958</data>
    </edge>
    <edge source="P48730" target="Q9GZV5">
      <data key="d7">0.1197236209936162</data>
    </edge>
    <edge source="P48730" target="P31749">
      <data key="d7">0.11016948717934567</data>
    </edge>
    <edge source="P48730" target="O15530">
      <data key="d7">0.13597590546518848</data>
    </edge>
    <edge source="Q5BJF6" target="Q38SD2">
      <data key="d7">0.03848831389958365</data>
    </edge>
    <edge source="Q5BJF6" target="P33981">
      <data key="d7">0.0786293704218462</data>
    </edge>
    <edge source="P02545" target="Q00536">
      <data key="d7">0.07107606125402216</data>
    </edge>
    <edge source="P02545" target="Q96HA1">
      <data key="d7">0.1710213520086246</data>
    </edge>
    <edge source="P02545" target="Q14004">
      <data key="d7">0.06399249021583069</data>
    </edge>
    <edge source="P02545" target="O00267">
      <data key="d7">0.0402767571284791</data>
    </edge>
    <edge source="P02545" target="Q15007">
      <data key="d7">0.05288321515846955</data>
    </edge>
    <edge source="P02545" target="Q5S007">
      <data key="d7">0.0996179950593772</data>
    </edge>
    <edge source="P02545" target="P31749">
      <data key="d7">0.09832872298020492</data>
    </edge>
    <edge source="P02545" target="P51812">
      <data key="d7">0.08037473106798947</data>
    </edge>
    <edge source="P02545" target="Q8WUM0">
      <data key="d7">0.17916028333746142</data>
    </edge>
    <edge source="P02545" target="P52948">
      <data key="d7">0.1760213160046844</data>
    </edge>
    <edge source="P02545" target="Q00613">
      <data key="d7">0.085600258907814</data>
    </edge>
    <edge source="P02545" target="Q96RG2">
      <data key="d7">0.06659535904597468</data>
    </edge>
    <edge source="P02545" target="P55735">
      <data key="d7">0.17026038342452485</data>
    </edge>
    <edge source="Q9UPT9" target="O75528">
      <data key="d7">0.47304984624346896</data>
    </edge>
    <edge source="Q9UPT9" target="Q96BN2">
      <data key="d7">0.47590940645984564</data>
    </edge>
    <edge source="O75293" target="Q9UKZ1">
      <data key="d7">0.07123003297726749</data>
    </edge>
    <edge source="O75293" target="Q96LI5">
      <data key="d7">0.05915922886592548</data>
    </edge>
    <edge source="O75293" target="O14733">
      <data key="d7">0.23102282888217654</data>
    </edge>
    <edge source="Q9UQ07" target="Q16659">
      <data key="d7">0.4938490377102191</data>
    </edge>
    <edge source="Q9UQ07" target="Q13523">
      <data key="d7">0.4127268776845333</data>
    </edge>
    <edge source="P28370" target="Q96T23">
      <data key="d7">0.31243216810454044</data>
    </edge>
    <edge source="P28370" target="Q12830">
      <data key="d7">0.34540734498735176</data>
    </edge>
    <edge source="Q8WUM0" target="Q5S007">
      <data key="d7">0.0533047429005258</data>
    </edge>
    <edge source="Q8WUM0" target="P31749">
      <data key="d7">0.05170922384033234</data>
    </edge>
    <edge source="Q8WUM0" target="P55735">
      <data key="d7">0.4899658765495283</data>
    </edge>
    <edge source="Q8WUM0" target="P52948">
      <data key="d7">0.5954502180240067</data>
    </edge>
    <edge source="P08581" target="Q06124">
      <data key="d7">0.0950828583070662</data>
    </edge>
    <edge source="P08581" target="P08069">
      <data key="d7">0.23193652132584322</data>
    </edge>
    <edge source="P08581" target="P42680">
      <data key="d7">0.14292532948968845</data>
    </edge>
    <edge source="P08581" target="O00459">
      <data key="d7">0.1576619032947037</data>
    </edge>
    <edge source="P08581" target="P43405">
      <data key="d7">0.12725135246734043</data>
    </edge>
    <edge source="P08581" target="P08631">
      <data key="d7">0.20319477018849924</data>
    </edge>
    <edge source="P08581" target="P35568">
      <data key="d7">0.11089005673241711</data>
    </edge>
    <edge source="P08581" target="Q96RG2">
      <data key="d7">0.1264082457829332</data>
    </edge>
    <edge source="P08581" target="P11279">
      <data key="d7">0.051101299815779835</data>
    </edge>
    <edge source="P08581" target="P21860">
      <data key="d7">0.2460822448709339</data>
    </edge>
    <edge source="P08581" target="P51812">
      <data key="d7">0.15222161341934173</data>
    </edge>
    <edge source="O15530" target="Q16512">
      <data key="d7">0.2211647627555346</data>
    </edge>
    <edge source="O15530" target="P11142">
      <data key="d7">0.0692031319951534</data>
    </edge>
    <edge source="O15530" target="Q96SB4">
      <data key="d7">0.080093425155741</data>
    </edge>
    <edge source="O15530" target="P36507">
      <data key="d7">0.16290897726640727</data>
    </edge>
    <edge source="O15530" target="P31749">
      <data key="d7">0.21134473245745614</data>
    </edge>
    <edge source="O15530" target="P08069">
      <data key="d7">0.2368891129331985</data>
    </edge>
    <edge source="O15530" target="P51812">
      <data key="d7">0.1353628694309728</data>
    </edge>
    <edge source="O15530" target="P08631">
      <data key="d7">0.1610526304494166</data>
    </edge>
    <edge source="P55735" target="Q96HA1">
      <data key="d7">0.4941913365020545</data>
    </edge>
    <edge source="P09661" target="Q5S007">
      <data key="d7">0.02139318872639804</data>
    </edge>
    <edge source="P09661" target="Q15428">
      <data key="d7">0.45768793350306786</data>
    </edge>
    <edge source="Q38SD2" target="P11142">
      <data key="d7">0.0638002280565408</data>
    </edge>
    <edge source="Q38SD2" target="O96013">
      <data key="d7">0.3001903419569564</data>
    </edge>
    <edge source="Q38SD2" target="Q5S007">
      <data key="d7">0.11301419569826757</data>
    </edge>
    <edge source="Q86V86" target="P35568">
      <data key="d7">0.14706089850028892</data>
    </edge>
    <edge source="Q92794" target="P14635">
      <data key="d7">0.096735619397846</data>
    </edge>
    <edge source="Q92794" target="Q96T23">
      <data key="d7">0.305067263604609</data>
    </edge>
    <edge source="Q92794" target="P31749">
      <data key="d7">0.05167498708656147</data>
    </edge>
    <edge source="O96017" target="Q96SB4">
      <data key="d7">0.14182950191547775</data>
    </edge>
    <edge source="O96017" target="P33981">
      <data key="d7">0.20887354047751386</data>
    </edge>
    <edge source="O96017" target="P10721">
      <data key="d7">0.11105981161226393</data>
    </edge>
    <edge source="P06748" target="P49407">
      <data key="d7">0.17059021603699345</data>
    </edge>
    <edge source="P06748" target="P14635">
      <data key="d7">0.1535491113035633</data>
    </edge>
    <edge source="P06748" target="O60264">
      <data key="d7">0.15230338228179707</data>
    </edge>
    <edge source="P06748" target="P31749">
      <data key="d7">0.149082781311799</data>
    </edge>
    <edge source="P06748" target="Q5S007">
      <data key="d7">0.11910515163223853</data>
    </edge>
    <edge source="P06748" target="Q07955">
      <data key="d7">0.12667491759199603</data>
    </edge>
    <edge source="P06748" target="Q9HC52">
      <data key="d7">0.1039667190332099</data>
    </edge>
    <edge source="P06748" target="P51812">
      <data key="d7">0.14176783580449595</data>
    </edge>
    <edge source="Q01658" target="O75528">
      <data key="d7">0.33674860212828867</data>
    </edge>
    <edge source="Q9NQ11" target="P11142">
      <data key="d7">0.1508035337271609</data>
    </edge>
    <edge source="Q8TF50" target="O43296">
      <data key="d7">1.0</data>
    </edge>
    <edge source="Q16584" target="Q13233">
      <data key="d7">0.3928999389995195</data>
    </edge>
    <edge source="Q16584" target="P31749">
      <data key="d7">0.0919816519104444</data>
    </edge>
    <edge source="Q9UN30" target="Q9HC52">
      <data key="d7">0.2248919151959894</data>
    </edge>
    <edge source="Q96BN2" target="Q92831">
      <data key="d7">0.18881092083688153</data>
    </edge>
    <edge source="Q96BN2" target="O75528">
      <data key="d7">0.4624894076594343</data>
    </edge>
    <edge source="P31749" target="Q92831">
      <data key="d7">0.12327577143035429</data>
    </edge>
    <edge source="P31749" target="Q02297">
      <data key="d7">0.11853473826560271</data>
    </edge>
    <edge source="P31749" target="Q16512">
      <data key="d7">0.12934417433382786</data>
    </edge>
    <edge source="P31749" target="Q14004">
      <data key="d7">0.06827951014484299</data>
    </edge>
    <edge source="P31749" target="P11142">
      <data key="d7">0.08051487521736966</data>
    </edge>
    <edge source="P31749" target="P21860">
      <data key="d7">0.10185284871355071</data>
    </edge>
    <edge source="P31749" target="Q5S007">
      <data key="d7">0.1974115773717246</data>
    </edge>
    <edge source="P31749" target="Q07955">
      <data key="d7">0.03532297260740952</data>
    </edge>
    <edge source="P31749" target="P35568">
      <data key="d7">0.14242595954096846</data>
    </edge>
    <edge source="P31749" target="Q00613">
      <data key="d7">0.1400220947680112</data>
    </edge>
    <edge source="P31749" target="O15234">
      <data key="d7">0.038602562017903436</data>
    </edge>
    <edge source="Q92831" target="O75528">
      <data key="d7">0.2588204846005785</data>
    </edge>
    <edge source="Q92831" target="O60566">
      <data key="d7">0.0770900429052396</data>
    </edge>
    <edge source="P14635" target="Q16659">
      <data key="d7">0.0519249753755804</data>
    </edge>
    <edge source="Q9BZI7" target="Q9HAU5">
      <data key="d7">0.5060843570230534</data>
    </edge>
    <edge source="Q9BZI7" target="P61326">
      <data key="d7">0.6812262742504296</data>
    </edge>
    <edge source="Q9BZI7" target="O15234">
      <data key="d7">0.608130700935143</data>
    </edge>
    <edge source="Q00613" target="P36507">
      <data key="d7">0.09141920391430901</data>
    </edge>
    <edge source="Q00613" target="Q8N4C8">
      <data key="d7">0.06750177487027084</data>
    </edge>
    <edge source="Q00613" target="P51812">
      <data key="d7">0.13188854085989452</data>
    </edge>
    <edge source="Q00613" target="Q16659">
      <data key="d7">0.04324240039810363</data>
    </edge>
    <edge source="O95229" target="O60566">
      <data key="d7">0.45129613818864245</data>
    </edge>
    <edge source="P49407" target="Q13233">
      <data key="d7">0.0954770733205685</data>
    </edge>
    <edge source="P49407" target="P08069">
      <data key="d7">0.15457023763689456</data>
    </edge>
    <edge source="P49407" target="Q13523">
      <data key="d7">0.02505548074415709</data>
    </edge>
    <edge source="P49407" target="O00459">
      <data key="d7">0.12597339763553464</data>
    </edge>
    <edge source="P49407" target="P11142">
      <data key="d7">0.10566109145203764</data>
    </edge>
    <edge source="P35568" target="P36507">
      <data key="d7">0.11096980684064284</data>
    </edge>
    <edge source="P35568" target="Q06124">
      <data key="d7">0.24902015852028273</data>
    </edge>
    <edge source="P35568" target="P49757">
      <data key="d7">0.050028645781822215</data>
    </edge>
    <edge source="P35568" target="Q5S007">
      <data key="d7">0.09219227742430236</data>
    </edge>
    <edge source="P35568" target="P08069">
      <data key="d7">0.20482746418171438</data>
    </edge>
    <edge source="P35568" target="P51812">
      <data key="d7">0.06976943823407906</data>
    </edge>
    <edge source="P35568" target="O14733">
      <data key="d7">0.11570519330865495</data>
    </edge>
    <edge source="P35568" target="P09619">
      <data key="d7">0.12814703746863754</data>
    </edge>
    <edge source="P49757" target="P11279">
      <data key="d7">0.044331837705794484</data>
    </edge>
    <edge source="O15234" target="Q9HAU5">
      <data key="d7">0.5226032558007941</data>
    </edge>
    <edge source="O15234" target="P61326">
      <data key="d7">0.680551890889795</data>
    </edge>
    <edge source="Q96SB4" target="Q9UPE1">
      <data key="d7">0.4024956997728588</data>
    </edge>
    <edge source="Q96SB4" target="P61326">
      <data key="d7">0.1822897639047749</data>
    </edge>
    <edge source="Q96SB4" target="Q96MU7">
      <data key="d7">0.22899189810472304</data>
    </edge>
    <edge source="Q96SB4" target="O96013">
      <data key="d7">0.18335191328063416</data>
    </edge>
    <edge source="Q96SB4" target="Q07955">
      <data key="d7">0.20189222984789737</data>
    </edge>
    <edge source="Q96SB4" target="Q5S007">
      <data key="d7">0.056578840382429316</data>
    </edge>
    <edge source="Q16659" target="P11142">
      <data key="d7">0.05086943345848876</data>
    </edge>
    <edge source="Q16659" target="P33981">
      <data key="d7">0.13161390999356062</data>
    </edge>
    <edge source="Q16659" target="O00459">
      <data key="d7">0.06188805954138051</data>
    </edge>
    <edge source="Q16659" target="P17275">
      <data key="d7">0.057225843852760264</data>
    </edge>
    <edge source="Q9HC77" target="P33981">
      <data key="d7">0.0757527157934517</data>
    </edge>
    <edge source="P11142" target="Q13233">
      <data key="d7">0.060450330954332</data>
    </edge>
    <edge source="P11142" target="Q15007">
      <data key="d7">0.0639654501961102</data>
    </edge>
    <edge source="P11142" target="Q5S007">
      <data key="d7">0.12766870661924146</data>
    </edge>
    <edge source="P11142" target="P10398">
      <data key="d7">0.05982148191888732</data>
    </edge>
    <edge source="P11142" target="P08631">
      <data key="d7">0.12087694429066015</data>
    </edge>
    <edge source="P11142" target="Q15428">
      <data key="d7">0.06727917385586185</data>
    </edge>
    <edge source="P11142" target="Q13620">
      <data key="d7">0.06919060225993394</data>
    </edge>
    <edge source="P11142" target="Q9HCU9">
      <data key="d7">0.08373877045997444</data>
    </edge>
    <edge source="P11142" target="P21860">
      <data key="d7">0.06241521862281472</data>
    </edge>
    <edge source="P11142" target="P51812">
      <data key="d7">0.10001209229942352</data>
    </edge>
    <edge source="P11142" target="O60566">
      <data key="d7">0.07224276744291563</data>
    </edge>
    <edge source="P11142" target="O75528">
      <data key="d7">0.06566524494245915</data>
    </edge>
    <edge source="P11142" target="P36507">
      <data key="d7">0.104417032871989</data>
    </edge>
    <edge source="Q00536" target="P51812">
      <data key="d7">0.1735560551287506</data>
    </edge>
    <edge source="Q00536" target="Q8IWQ3">
      <data key="d7">0.27588446170762915</data>
    </edge>
    <edge source="Q00536" target="Q14004">
      <data key="d7">0.20326080561392418</data>
    </edge>
    <edge source="Q7KZI7" target="Q96T23">
      <data key="d7">0.0662596380001192</data>
    </edge>
    <edge source="Q7KZI7" target="P11279">
      <data key="d7">0.03294602750060585</data>
    </edge>
    <edge source="Q7KZI7" target="Q5S007">
      <data key="d7">0.12556371919363002</data>
    </edge>
    <edge source="Q13233" target="O14733">
      <data key="d7">0.37225551696655934</data>
    </edge>
    <edge source="Q9Y5S2" target="Q5VT25">
      <data key="d7">0.8976415121079415</data>
    </edge>
    <edge source="P11279" target="O00459">
      <data key="d7">0.05267684937991529</data>
    </edge>
    <edge source="P11279" target="O96013">
      <data key="d7">0.02288905722018865</data>
    </edge>
    <edge source="P10721" target="Q06124">
      <data key="d7">0.14745301775030026</data>
    </edge>
    <edge source="P10721" target="P43405">
      <data key="d7">0.1753375832399523</data>
    </edge>
    <edge source="P10721" target="P42680">
      <data key="d7">0.12531903493827784</data>
    </edge>
    <edge source="P10721" target="P08631">
      <data key="d7">0.1559800350793542</data>
    </edge>
    <edge source="P10721" target="O00459">
      <data key="d7">0.10972073888232693</data>
    </edge>
    <edge source="P10721" target="P09619">
      <data key="d7">0.21816297015726757</data>
    </edge>
    <edge source="Q15007" target="Q9UJV9">
      <data key="d7">0.17995022595540677</data>
    </edge>
    <edge source="Q15007" target="Q9HCU9">
      <data key="d7">0.10612149948055476</data>
    </edge>
    <edge source="Q96DI7" target="Q9UJV9">
      <data key="d7">0.33912797485254054</data>
    </edge>
    <edge source="Q96DI7" target="Q13523">
      <data key="d7">0.4109433297926231</data>
    </edge>
    <edge source="Q96DI7" target="Q9BUQ8">
      <data key="d7">0.4171735648091225</data>
    </edge>
    <edge source="Q96DI7" target="P61326">
      <data key="d7">0.26934787847197933</data>
    </edge>
    <edge source="P09619" target="Q06124">
      <data key="d7">0.15075099674341427</data>
    </edge>
    <edge source="P09619" target="O00459">
      <data key="d7">0.13394723120379184</data>
    </edge>
    <edge source="Q9UPE1" target="Q13523">
      <data key="d7">0.3245600415499854</data>
    </edge>
    <edge source="Q9UPE1" target="Q07955">
      <data key="d7">0.15640884826357176</data>
    </edge>
    <edge source="Q9UPE1" target="Q8IYB3">
      <data key="d7">0.05448557551595355</data>
    </edge>
    <edge source="P21860" target="Q02297">
      <data key="d7">0.22549064021141965</data>
    </edge>
    <edge source="P21860" target="Q06124">
      <data key="d7">0.12774209169397488</data>
    </edge>
    <edge source="P21860" target="P43405">
      <data key="d7">0.1401176816980834</data>
    </edge>
    <edge source="P21860" target="P08631">
      <data key="d7">0.1578985718992404</data>
    </edge>
    <edge source="P21860" target="O00459">
      <data key="d7">0.14434352176801032</data>
    </edge>
    <edge source="Q06124" target="P08069">
      <data key="d7">0.1382081658746998</data>
    </edge>
    <edge source="Q06124" target="Q5S007">
      <data key="d7">0.15000099359304273</data>
    </edge>
    <edge source="Q06124" target="O00459">
      <data key="d7">0.16685067914329627</data>
    </edge>
    <edge source="Q13620" target="Q5S007">
      <data key="d7">0.034345091832915335</data>
    </edge>
    <edge source="Q13620" target="Q07955">
      <data key="d7">0.08233773315328502</data>
    </edge>
    <edge source="Q14004" target="P51812">
      <data key="d7">0.2205101615528298</data>
    </edge>
    <edge source="P52435" target="O00267">
      <data key="d7">0.2990503097571635</data>
    </edge>
    <edge source="Q96MU7" target="P61326">
      <data key="d7">0.40995058535374557</data>
    </edge>
    <edge source="Q8IU85" target="Q5S007">
      <data key="d7">0.0759635420050486</data>
    </edge>
    <edge source="Q96T23" target="O60264">
      <data key="d7">0.47313545994132933</data>
    </edge>
    <edge source="Q12830" target="O60264">
      <data key="d7">0.286048317225387</data>
    </edge>
    <edge source="O60566" target="P33981">
      <data key="d7">0.41786369456916994</data>
    </edge>
    <edge source="O60264" target="Q5S007">
      <data key="d7">0.04755105337971179</data>
    </edge>
    <edge source="Q07955" target="Q9UJV9">
      <data key="d7">0.24600618550057204</data>
    </edge>
    <edge source="Q07955" target="P61326">
      <data key="d7">0.441428630866225</data>
    </edge>
    <edge source="Q07955" target="P10398">
      <data key="d7">0.07085379241652802</data>
    </edge>
    <edge source="Q07955" target="Q15428">
      <data key="d7">0.2874477788171285</data>
    </edge>
    <edge source="Q15428" target="Q9BUQ8">
      <data key="d7">0.3687951788277169</data>
    </edge>
    <edge source="Q5S007" target="P36507">
      <data key="d7">0.13608436869095494</data>
    </edge>
    <edge source="Q5S007" target="P33981">
      <data key="d7">0.0831484450143018</data>
    </edge>
    <edge source="Q5S007" target="O14733">
      <data key="d7">0.11377033105815414</data>
    </edge>
    <edge source="Q5S007" target="P52948">
      <data key="d7">0.06444562616810315</data>
    </edge>
    <edge source="Q5S007" target="O95835">
      <data key="d7">0.1263453313275333</data>
    </edge>
    <edge source="Q5S007" target="P51812">
      <data key="d7">0.09153074114506084</data>
    </edge>
    <edge source="P61326" target="Q9UJV9">
      <data key="d7">0.2174626359435651</data>
    </edge>
    <edge source="P61326" target="Q13523">
      <data key="d7">0.23721438818583268</data>
    </edge>
    <edge source="P61326" target="Q8IYB3">
      <data key="d7">0.5368071233802211</data>
    </edge>
    <edge source="Q13905" target="P08631">
      <data key="d7">0.06350570841624664</data>
    </edge>
    <edge source="Q9UJV9" target="Q13523">
      <data key="d7">0.4042713621146022</data>
    </edge>
    <edge source="Q9UJV9" target="Q9BUQ8">
      <data key="d7">0.46094102070230614</data>
    </edge>
    <edge source="Q9UJV9" target="Q8IYB3">
      <data key="d7">0.2891666725348096</data>
    </edge>
    <edge source="P51812" target="Q13523">
      <data key="d7">0.15643827471538888</data>
    </edge>
    <edge source="P51812" target="Q9BUQ8">
      <data key="d7">0.08064307508021328</data>
    </edge>
    <edge source="P51812" target="O95835">
      <data key="d7">0.20322231729664406</data>
    </edge>
    <edge source="P51812" target="Q8IYB3">
      <data key="d7">0.03441137167477196</data>
    </edge>
    <edge source="P43405" target="O00459">
      <data key="d7">0.12503144463338664</data>
    </edge>
    <edge source="Q96LI5" target="Q9UKZ1">
      <data key="d7">0.7231891172837702</data>
    </edge>
    <edge source="Q9BUQ8" target="Q13523">
      <data key="d7">0.4145237546393339</data>
    </edge>
    <edge source="Q8IYB3" target="Q9HAU5">
      <data key="d7">0.37468234665334044</data>
    </edge>
    <edge source="O00459" target="P08069">
      <data key="d7">0.1922131366230513</data>
    </edge>
    <edge source="O00459" target="P08631">
      <data key="d7">0.14319414545277112</data>
    </edge>
    <edge source="P36507" target="P10398">
      <data key="d7">0.30409860918053433</data>
    </edge>
    <edge source="O95835" target="Q9GZV5">
      <data key="d7">0.2019496012305434</data>
    </edge>
  </graph>
</graphml>
```
