## Supplementary Data S2 for "phuEGO: A network-based method to reconstruct active signalling pathways from phosphoproteomics datasets": bouhaddout.graphml.xml

```
<?xml version='1.0' encoding='utf-8'?>
<graphml xmlns="http://graphml.graphdrawing.org/xmlns" xmlns:xsi="http://www.w3.org/2001/XMLSchema-instance" xsi:schemaLocation="http://graphml.graphdrawing.org/xmlns http://graphml.graphdrawing.org/xmlns/1.0/graphml.xsd">
  <key id="d5" for="edge" attr.name="weight" attr.type="double" />
  <key id="d4" for="node" attr.name="drug_target" attr.type="boolean" />
  <key id="d3" for="node" attr.name="module_3" attr.type="boolean" />
  <key id="d2" for="node" attr.name="module_1" attr.type="boolean" />
  <key id="d1" for="node" attr.name="module_0" attr.type="boolean" />
  <key id="d0" for="node" attr.name="module_2" attr.type="boolean" />
  <graph edgedefault="undirected">
    <node id="Q9Y2U5">
      <data key="d0">False</data>
      <data key="d1">True</data>
      <data key="d2">False</data>
      <data key="d3">False</data>
      <data key="d4">False</data>
    </node>
    <node id="Q8N7H5">
      <data key="d0">False</data>
      <data key="d1">False</data>
      <data key="d2">False</data>
      <data key="d3">True</data>
      <data key="d4">False</data>
    </node>
    <node id="P28482">
      <data key="d0">False</data>
      <data key="d1">True</data>
      <data key="d2">True</data>
      <data key="d3">False</data>
      <data key="d4">False</data>
    </node>
    <node id="Q9UPR3">
      <data key="d0">False</data>
      <data key="d1">False</data>
      <data key="d2">True</data>
      <data key="d3">False</data>
      <data key="d4">False</data>
    </node>
    <node id="P29590">
      <data key="d0">False</data>
      <data key="d1">False</data>
      <data key="d2">False</data>
      <data key="d3">True</data>
      <data key="d4">False</data>
    </node>
    <node id="P61978">
      <data key="d0">True</data>
      <data key="d1">True</data>
      <data key="d2">False</data>
      <data key="d3">False</data>
      <data key="d4">False</data>
    </node>
    <node id="Q96NT1">
      <data key="d0">False</data>
      <data key="d1">False</data>
      <data key="d2">True</data>
      <data key="d3">False</data>
      <data key="d4">False</data>
    </node>
    <node id="P31946">
      <data key="d0">True</data>
      <data key="d1">False</data>
      <data key="d2">True</data>
      <data key="d3">False</data>
      <data key="d4">False</data>
    </node>
    <node id="P26368">
      <data key="d0">True</data>
      <data key="d1">False</data>
      <data key="d2">False</data>
      <data key="d3">False</data>
      <data key="d4">False</data>
    </node>
    <node id="P52564">
      <data key="d0">False</data>
      <data key="d1">True</data>
      <data key="d2">False</data>
      <data key="d3">True</data>
      <data key="d4">False</data>
    </node>
    <node id="Q13873">
      <data key="d0">False</data>
      <data key="d1">True</data>
      <data key="d2">False</data>
      <data key="d3">False</data>
      <data key="d4">False</data>
    </node>
    <node id="O75582">
      <data key="d0">False</data>
      <data key="d1">True</data>
      <data key="d2">True</data>
      <data key="d3">False</data>
      <data key="d4">False</data>
    </node>
    <node id="Q00653">
      <data key="d0">False</data>
      <data key="d1">True</data>
      <data key="d2">False</data>
      <data key="d3">False</data>
      <data key="d4">False</data>
    </node>
    <node id="Q7Z2Y5">
      <data key="d0">False</data>
      <data key="d1">True</data>
      <data key="d2">False</data>
      <data key="d3">False</data>
      <data key="d4">False</data>
    </node>
    <node id="Q6VAB6">
      <data key="d0">False</data>
      <data key="d1">True</data>
      <data key="d2">False</data>
      <data key="d3">False</data>
      <data key="d4">False</data>
    </node>
    <node id="Q9Y4K4">
      <data key="d0">False</data>
      <data key="d1">True</data>
      <data key="d2">False</data>
      <data key="d3">False</data>
      <data key="d4">False</data>
    </node>
    <node id="P08238">
      <data key="d0">True</data>
      <data key="d1">False</data>
      <data key="d2">True</data>
      <data key="d3">False</data>
      <data key="d4">True</data>
    </node>
    <node id="Q8NAV1">
      <data key="d0">True</data>
      <data key="d1">False</data>
      <data key="d2">False</data>
      <data key="d3">False</data>
      <data key="d4">False</data>
    </node>
    <node id="P50613">
      <data key="d0">True</data>
      <data key="d1">False</data>
      <data key="d2">False</data>
      <data key="d3">True</data>
      <data key="d4">False</data>
    </node>
    <node id="Q9H0N5">
      <data key="d0">True</data>
      <data key="d1">False</data>
      <data key="d2">False</data>
      <data key="d3">False</data>
      <data key="d4">False</data>
    </node>
    <node id="Q86WI3">
      <data key="d0">False</data>
      <data key="d1">True</data>
      <data key="d2">False</data>
      <data key="d3">False</data>
      <data key="d4">False</data>
    </node>
    <node id="Q04759">
      <data key="d0">False</data>
      <data key="d1">True</data>
      <data key="d2">False</data>
      <data key="d3">False</data>
      <data key="d4">False</data>
    </node>
    <node id="Q96IS3">
      <data key="d0">True</data>
      <data key="d1">False</data>
      <data key="d2">False</data>
      <data key="d3">False</data>
      <data key="d4">False</data>
    </node>
    <node id="P45984">
      <data key="d0">False</data>
      <data key="d1">True</data>
      <data key="d2">False</data>
      <data key="d3">False</data>
      <data key="d4">False</data>
    </node>
    <node id="P17252">
      <data key="d0">False</data>
      <data key="d1">True</data>
      <data key="d2">True</data>
      <data key="d3">False</data>
      <data key="d4">False</data>
    </node>
    <node id="Q9Y376">
      <data key="d0">False</data>
      <data key="d1">True</data>
      <data key="d2">False</data>
      <data key="d3">False</data>
      <data key="d4">False</data>
    </node>
    <node id="P42345">
      <data key="d0">False</data>
      <data key="d1">False</data>
      <data key="d2">True</data>
      <data key="d3">False</data>
      <data key="d4">True</data>
    </node>
    <node id="P51946">
      <data key="d0">False</data>
      <data key="d1">False</data>
      <data key="d2">False</data>
      <data key="d3">True</data>
      <data key="d4">False</data>
    </node>
    <node id="P19447">
      <data key="d0">False</data>
      <data key="d1">False</data>
      <data key="d2">False</data>
      <data key="d3">True</data>
      <data key="d4">False</data>
    </node>
    <node id="Q7L2J0">
      <data key="d0">True</data>
      <data key="d1">False</data>
      <data key="d2">False</data>
      <data key="d3">False</data>
      <data key="d4">False</data>
    </node>
    <node id="P31323">
      <data key="d0">True</data>
      <data key="d1">False</data>
      <data key="d2">False</data>
      <data key="d3">False</data>
      <data key="d4">False</data>
    </node>
    <node id="Q9NYV4">
      <data key="d0">True</data>
      <data key="d1">False</data>
      <data key="d2">False</data>
      <data key="d3">True</data>
      <data key="d4">False</data>
    </node>
    <node id="Q9Y5S9">
      <data key="d0">False</data>
      <data key="d1">False</data>
      <data key="d2">True</data>
      <data key="d3">True</data>
      <data key="d4">False</data>
    </node>
    <node id="Q9UNS1">
      <data key="d0">False</data>
      <data key="d1">False</data>
      <data key="d2">False</data>
      <data key="d3">True</data>
      <data key="d4">False</data>
    </node>
    <node id="O15042">
      <data key="d0">False</data>
      <data key="d1">False</data>
      <data key="d2">True</data>
      <data key="d3">False</data>
      <data key="d4">False</data>
    </node>
    <node id="Q8IWZ8">
      <data key="d0">False</data>
      <data key="d1">True</data>
      <data key="d2">True</data>
      <data key="d3">False</data>
      <data key="d4">False</data>
    </node>
    <node id="O75486">
      <data key="d0">False</data>
      <data key="d1">True</data>
      <data key="d2">False</data>
      <data key="d3">False</data>
      <data key="d4">False</data>
    </node>
    <node id="Q96RR4">
      <data key="d0">True</data>
      <data key="d1">True</data>
      <data key="d2">False</data>
      <data key="d3">False</data>
      <data key="d4">False</data>
    </node>
    <node id="Q13043">
      <data key="d0">False</data>
      <data key="d1">True</data>
      <data key="d2">False</data>
      <data key="d3">True</data>
      <data key="d4">False</data>
    </node>
    <node id="P05198">
      <data key="d0">False</data>
      <data key="d1">True</data>
      <data key="d2">False</data>
      <data key="d3">False</data>
      <data key="d4">False</data>
    </node>
    <node id="Q9UNX4">
      <data key="d0">False</data>
      <data key="d1">True</data>
      <data key="d2">False</data>
      <data key="d3">False</data>
      <data key="d4">False</data>
    </node>
    <node id="Q8IYD1">
      <data key="d0">False</data>
      <data key="d1">False</data>
      <data key="d2">True</data>
      <data key="d3">False</data>
      <data key="d4">False</data>
    </node>
    <node id="Q08945">
      <data key="d0">False</data>
      <data key="d1">False</data>
      <data key="d2">False</data>
      <data key="d3">True</data>
      <data key="d4">False</data>
    </node>
    <node id="Q9Y2W1">
      <data key="d0">False</data>
      <data key="d1">False</data>
      <data key="d2">False</data>
      <data key="d3">True</data>
      <data key="d4">False</data>
    </node>
    <node id="Q13163">
      <data key="d0">False</data>
      <data key="d1">True</data>
      <data key="d2">False</data>
      <data key="d3">False</data>
      <data key="d4">False</data>
    </node>
    <node id="Q9H257">
      <data key="d0">False</data>
      <data key="d1">True</data>
      <data key="d2">False</data>
      <data key="d3">False</data>
      <data key="d4">False</data>
    </node>
    <node id="Q8IVH8">
      <data key="d0">False</data>
      <data key="d1">True</data>
      <data key="d2">False</data>
      <data key="d3">False</data>
      <data key="d4">False</data>
    </node>
    <node id="P55081">
      <data key="d0">True</data>
      <data key="d1">False</data>
      <data key="d2">True</data>
      <data key="d3">False</data>
      <data key="d4">False</data>
    </node>
    <node id="Q13315">
      <data key="d0">False</data>
      <data key="d1">False</data>
      <data key="d2">False</data>
      <data key="d3">True</data>
      <data key="d4">False</data>
    </node>
    <node id="Q96E39">
      <data key="d0">False</data>
      <data key="d1">False</data>
      <data key="d2">False</data>
      <data key="d3">True</data>
      <data key="d4">False</data>
    </node>
    <node id="Q15695">
      <data key="d0">True</data>
      <data key="d1">False</data>
      <data key="d2">True</data>
      <data key="d3">False</data>
      <data key="d4">False</data>
    </node>
    <node id="P50749">
      <data key="d0">False</data>
      <data key="d1">True</data>
      <data key="d2">False</data>
      <data key="d3">False</data>
      <data key="d4">False</data>
    </node>
    <node id="Q9BYP7">
      <data key="d0">False</data>
      <data key="d1">True</data>
      <data key="d2">False</data>
      <data key="d3">False</data>
      <data key="d4">False</data>
    </node>
    <node id="P13010">
      <data key="d0">False</data>
      <data key="d1">False</data>
      <data key="d2">False</data>
      <data key="d3">True</data>
      <data key="d4">False</data>
    </node>
    <node id="Q9P2I0">
      <data key="d0">False</data>
      <data key="d1">False</data>
      <data key="d2">True</data>
      <data key="d3">False</data>
      <data key="d4">False</data>
    </node>
    <node id="P61457">
      <data key="d0">True</data>
      <data key="d1">False</data>
      <data key="d2">False</data>
      <data key="d3">False</data>
      <data key="d4">False</data>
    </node>
    <node id="P55036">
      <data key="d0">False</data>
      <data key="d1">False</data>
      <data key="d2">True</data>
      <data key="d3">False</data>
      <data key="d4">False</data>
    </node>
    <node id="P51114">
      <data key="d0">False</data>
      <data key="d1">False</data>
      <data key="d2">False</data>
      <data key="d3">True</data>
      <data key="d4">False</data>
    </node>
    <node id="P17096">
      <data key="d0">True</data>
      <data key="d1">False</data>
      <data key="d2">False</data>
      <data key="d3">False</data>
      <data key="d4">False</data>
    </node>
    <node id="Q8NFD5">
      <data key="d0">True</data>
      <data key="d1">False</data>
      <data key="d2">False</data>
      <data key="d3">False</data>
      <data key="d4">False</data>
    </node>
    <node id="O60563">
      <data key="d0">True</data>
      <data key="d1">False</data>
      <data key="d2">False</data>
      <data key="d3">False</data>
      <data key="d4">False</data>
    </node>
    <node id="Q16644">
      <data key="d0">False</data>
      <data key="d1">True</data>
      <data key="d2">False</data>
      <data key="d3">False</data>
      <data key="d4">False</data>
    </node>
    <node id="Q13888">
      <data key="d0">False</data>
      <data key="d1">False</data>
      <data key="d2">False</data>
      <data key="d3">True</data>
      <data key="d4">False</data>
    </node>
    <node id="Q02156">
      <data key="d0">False</data>
      <data key="d1">False</data>
      <data key="d2">True</data>
      <data key="d3">False</data>
      <data key="d4">False</data>
    </node>
    <node id="P54727">
      <data key="d0">False</data>
      <data key="d1">False</data>
      <data key="d2">False</data>
      <data key="d3">True</data>
      <data key="d4">False</data>
    </node>
    <node id="O75116">
      <data key="d0">False</data>
      <data key="d1">True</data>
      <data key="d2">False</data>
      <data key="d3">False</data>
      <data key="d4">False</data>
    </node>
    <node id="Q9UKF6">
      <data key="d0">False</data>
      <data key="d1">False</data>
      <data key="d2">True</data>
      <data key="d3">False</data>
      <data key="d4">False</data>
    </node>
    <node id="Q9NYL2">
      <data key="d0">False</data>
      <data key="d1">True</data>
      <data key="d2">False</data>
      <data key="d3">False</data>
      <data key="d4">False</data>
    </node>
    <node id="Q92759">
      <data key="d0">False</data>
      <data key="d1">False</data>
      <data key="d2">False</data>
      <data key="d3">True</data>
      <data key="d4">False</data>
    </node>
    <node id="Q15569">
      <data key="d0">False</data>
      <data key="d1">True</data>
      <data key="d2">False</data>
      <data key="d3">False</data>
      <data key="d4">False</data>
    </node>
    <node id="Q96I25">
      <data key="d0">False</data>
      <data key="d1">False</data>
      <data key="d2">True</data>
      <data key="d3">False</data>
      <data key="d4">False</data>
    </node>
    <node id="Q13547">
      <data key="d0">True</data>
      <data key="d1">False</data>
      <data key="d2">False</data>
      <data key="d3">False</data>
      <data key="d4">False</data>
    </node>
    <node id="P51532">
      <data key="d0">True</data>
      <data key="d1">False</data>
      <data key="d2">False</data>
      <data key="d3">False</data>
      <data key="d4">False</data>
    </node>
    <node id="P50750">
      <data key="d0">True</data>
      <data key="d1">False</data>
      <data key="d2">False</data>
      <data key="d3">True</data>
      <data key="d4">False</data>
    </node>
    <node id="P61088">
      <data key="d0">True</data>
      <data key="d1">False</data>
      <data key="d2">False</data>
      <data key="d3">False</data>
      <data key="d4">False</data>
    </node>
    <node id="P41279">
      <data key="d0">False</data>
      <data key="d1">True</data>
      <data key="d2">False</data>
      <data key="d3">False</data>
      <data key="d4">False</data>
    </node>
    <node id="O75914">
      <data key="d0">False</data>
      <data key="d1">True</data>
      <data key="d2">False</data>
      <data key="d3">True</data>
      <data key="d4">False</data>
    </node>
    <node id="P42285">
      <data key="d0">False</data>
      <data key="d1">False</data>
      <data key="d2">False</data>
      <data key="d3">True</data>
      <data key="d4">False</data>
    </node>
    <node id="Q16539">
      <data key="d0">False</data>
      <data key="d1">False</data>
      <data key="d2">True</data>
      <data key="d3">False</data>
      <data key="d4">True</data>
    </node>
    <node id="Q8ND04">
      <data key="d0">True</data>
      <data key="d1">False</data>
      <data key="d2">False</data>
      <data key="d3">False</data>
      <data key="d4">False</data>
    </node>
    <node id="Q9ULZ3">
      <data key="d0">False</data>
      <data key="d1">True</data>
      <data key="d2">False</data>
      <data key="d3">False</data>
      <data key="d4">False</data>
    </node>
    <node id="Q6Q0C0">
      <data key="d0">False</data>
      <data key="d1">True</data>
      <data key="d2">False</data>
      <data key="d3">False</data>
      <data key="d4">False</data>
    </node>
    <node id="P32780">
      <data key="d0">False</data>
      <data key="d1">False</data>
      <data key="d2">False</data>
      <data key="d3">True</data>
      <data key="d4">False</data>
    </node>
    <node id="P04629">
      <data key="d0">False</data>
      <data key="d1">True</data>
      <data key="d2">False</data>
      <data key="d3">False</data>
      <data key="d4">False</data>
    </node>
    <node id="P35579">
      <data key="d0">False</data>
      <data key="d1">True</data>
      <data key="d2">False</data>
      <data key="d3">False</data>
      <data key="d4">False</data>
    </node>
    <node id="P27361">
      <data key="d0">False</data>
      <data key="d1">False</data>
      <data key="d2">True</data>
      <data key="d3">False</data>
      <data key="d4">False</data>
    </node>
    <node id="P35221">
      <data key="d0">True</data>
      <data key="d1">False</data>
      <data key="d2">False</data>
      <data key="d3">False</data>
      <data key="d4">False</data>
    </node>
    <node id="Q92918">
      <data key="d0">False</data>
      <data key="d1">True</data>
      <data key="d2">False</data>
      <data key="d3">False</data>
      <data key="d4">False</data>
    </node>
    <node id="Q12851">
      <data key="d0">False</data>
      <data key="d1">True</data>
      <data key="d2">False</data>
      <data key="d3">False</data>
      <data key="d4">False</data>
    </node>
    <node id="O95999">
      <data key="d0">False</data>
      <data key="d1">True</data>
      <data key="d2">True</data>
      <data key="d3">False</data>
      <data key="d4">False</data>
    </node>
    <node id="Q9BXL7">
      <data key="d0">False</data>
      <data key="d1">True</data>
      <data key="d2">False</data>
      <data key="d3">False</data>
      <data key="d4">False</data>
    </node>
    <node id="Q15349">
      <data key="d0">False</data>
      <data key="d1">True</data>
      <data key="d2">False</data>
      <data key="d3">False</data>
      <data key="d4">False</data>
    </node>
    <node id="Q15853">
      <data key="d0">False</data>
      <data key="d1">False</data>
      <data key="d2">False</data>
      <data key="d3">True</data>
      <data key="d4">False</data>
    </node>
    <node id="Q92541">
      <data key="d0">False</data>
      <data key="d1">False</data>
      <data key="d2">True</data>
      <data key="d3">True</data>
      <data key="d4">False</data>
    </node>
    <node id="Q16514">
      <data key="d0">False</data>
      <data key="d1">False</data>
      <data key="d2">True</data>
      <data key="d3">False</data>
      <data key="d4">False</data>
    </node>
    <node id="Q9Y580">
      <data key="d0">False</data>
      <data key="d1">False</data>
      <data key="d2">False</data>
      <data key="d3">True</data>
      <data key="d4">False</data>
    </node>
    <node id="Q99759">
      <data key="d0">False</data>
      <data key="d1">True</data>
      <data key="d2">False</data>
      <data key="d3">False</data>
      <data key="d4">False</data>
    </node>
    <node id="Q9Y383">
      <data key="d0">False</data>
      <data key="d1">False</data>
      <data key="d2">True</data>
      <data key="d3">False</data>
      <data key="d4">False</data>
    </node>
    <node id="Q15637">
      <data key="d0">True</data>
      <data key="d1">False</data>
      <data key="d2">False</data>
      <data key="d3">False</data>
      <data key="d4">False</data>
    </node>
    <node id="P17858">
      <data key="d0">False</data>
      <data key="d1">True</data>
      <data key="d2">False</data>
      <data key="d3">False</data>
      <data key="d4">False</data>
    </node>
    <node id="Q92797">
      <data key="d0">False</data>
      <data key="d1">False</data>
      <data key="d2">True</data>
      <data key="d3">False</data>
      <data key="d4">False</data>
    </node>
    <node id="Q9UKM9">
      <data key="d0">True</data>
      <data key="d1">False</data>
      <data key="d2">False</data>
      <data key="d3">True</data>
      <data key="d4">False</data>
    </node>
    <node id="Q9H1J1">
      <data key="d0">False</data>
      <data key="d1">False</data>
      <data key="d2">True</data>
      <data key="d3">False</data>
      <data key="d4">False</data>
    </node>
    <node id="P41208">
      <data key="d0">False</data>
      <data key="d1">False</data>
      <data key="d2">False</data>
      <data key="d3">True</data>
      <data key="d4">False</data>
    </node>
    <node id="P05305">
      <data key="d0">False</data>
      <data key="d1">False</data>
      <data key="d2">True</data>
      <data key="d3">False</data>
      <data key="d4">False</data>
    </node>
    <node id="O43293">
      <data key="d0">False</data>
      <data key="d1">True</data>
      <data key="d2">False</data>
      <data key="d3">False</data>
      <data key="d4">False</data>
    </node>
    <node id="Q14511">
      <data key="d0">False</data>
      <data key="d1">True</data>
      <data key="d2">False</data>
      <data key="d3">False</data>
      <data key="d4">False</data>
    </node>
    <node id="O95232">
      <data key="d0">False</data>
      <data key="d1">False</data>
      <data key="d2">True</data>
      <data key="d3">False</data>
      <data key="d4">False</data>
    </node>
    <node id="P62937">
      <data key="d0">True</data>
      <data key="d1">False</data>
      <data key="d2">False</data>
      <data key="d3">False</data>
      <data key="d4">True</data>
    </node>
    <node id="O00232">
      <data key="d0">False</data>
      <data key="d1">False</data>
      <data key="d2">True</data>
      <data key="d3">False</data>
      <data key="d4">False</data>
    </node>
    <node id="O43524">
      <data key="d0">False</data>
      <data key="d1">False</data>
      <data key="d2">False</data>
      <data key="d3">True</data>
      <data key="d4">False</data>
    </node>
    <node id="P33076">
      <data key="d0">False</data>
      <data key="d1">True</data>
      <data key="d2">False</data>
      <data key="d3">False</data>
      <data key="d4">False</data>
    </node>
    <node id="P31751">
      <data key="d0">False</data>
      <data key="d1">True</data>
      <data key="d2">True</data>
      <data key="d3">False</data>
      <data key="d4">False</data>
    </node>
    <node id="Q9Y490">
      <data key="d0">True</data>
      <data key="d1">False</data>
      <data key="d2">False</data>
      <data key="d3">False</data>
      <data key="d4">False</data>
    </node>
    <node id="O75676">
      <data key="d0">False</data>
      <data key="d1">True</data>
      <data key="d2">False</data>
      <data key="d3">False</data>
      <data key="d4">False</data>
    </node>
    <node id="Q9Y4A5">
      <data key="d0">False</data>
      <data key="d1">True</data>
      <data key="d2">False</data>
      <data key="d3">False</data>
      <data key="d4">False</data>
    </node>
    <node id="Q13627">
      <data key="d0">False</data>
      <data key="d1">True</data>
      <data key="d2">False</data>
      <data key="d3">False</data>
      <data key="d4">False</data>
    </node>
    <node id="Q01813">
      <data key="d0">False</data>
      <data key="d1">True</data>
      <data key="d2">False</data>
      <data key="d3">False</data>
      <data key="d4">False</data>
    </node>
    <node id="P22612">
      <data key="d0">True</data>
      <data key="d1">True</data>
      <data key="d2">False</data>
      <data key="d3">False</data>
      <data key="d4">False</data>
    </node>
    <node id="Q07343">
      <data key="d0">False</data>
      <data key="d1">True</data>
      <data key="d2">False</data>
      <data key="d3">False</data>
      <data key="d4">True</data>
    </node>
    <node id="Q9HC29">
      <data key="d0">False</data>
      <data key="d1">True</data>
      <data key="d2">False</data>
      <data key="d3">False</data>
      <data key="d4">False</data>
    </node>
    <node id="P15036">
      <data key="d0">False</data>
      <data key="d1">True</data>
      <data key="d2">False</data>
      <data key="d3">False</data>
      <data key="d4">False</data>
    </node>
    <node id="O95747">
      <data key="d0">False</data>
      <data key="d1">True</data>
      <data key="d2">False</data>
      <data key="d3">False</data>
      <data key="d4">False</data>
    </node>
    <node id="Q05513">
      <data key="d0">False</data>
      <data key="d1">False</data>
      <data key="d2">True</data>
      <data key="d3">False</data>
      <data key="d4">False</data>
    </node>
    <node id="Q9H307">
      <data key="d0">False</data>
      <data key="d1">False</data>
      <data key="d2">True</data>
      <data key="d3">False</data>
      <data key="d4">False</data>
    </node>
    <node id="Q01831">
      <data key="d0">False</data>
      <data key="d1">False</data>
      <data key="d2">False</data>
      <data key="d3">True</data>
      <data key="d4">False</data>
    </node>
    <node id="Q99956">
      <data key="d0">False</data>
      <data key="d1">False</data>
      <data key="d2">False</data>
      <data key="d3">True</data>
      <data key="d4">False</data>
    </node>
    <node id="Q9P289">
      <data key="d0">False</data>
      <data key="d1">True</data>
      <data key="d2">False</data>
      <data key="d3">False</data>
      <data key="d4">False</data>
    </node>
    <node id="Q9UNM6">
      <data key="d0">False</data>
      <data key="d1">False</data>
      <data key="d2">True</data>
      <data key="d3">False</data>
      <data key="d4">False</data>
    </node>
    <node id="Q9BWF3">
      <data key="d0">True</data>
      <data key="d1">False</data>
      <data key="d2">False</data>
      <data key="d3">False</data>
      <data key="d4">False</data>
    </node>
    <node id="Q9UBB5">
      <data key="d0">True</data>
      <data key="d1">False</data>
      <data key="d2">False</data>
      <data key="d3">False</data>
      <data key="d4">False</data>
    </node>
    <node id="Q9UIF9">
      <data key="d0">False</data>
      <data key="d1">False</data>
      <data key="d2">True</data>
      <data key="d3">False</data>
      <data key="d4">False</data>
    </node>
    <node id="P04637">
      <data key="d0">False</data>
      <data key="d1">False</data>
      <data key="d2">True</data>
      <data key="d3">True</data>
      <data key="d4">False</data>
    </node>
    <node id="O43283">
      <data key="d0">False</data>
      <data key="d1">True</data>
      <data key="d2">False</data>
      <data key="d3">False</data>
      <data key="d4">False</data>
    </node>
    <node id="P13639">
      <data key="d0">False</data>
      <data key="d1">False</data>
      <data key="d2">True</data>
      <data key="d3">False</data>
      <data key="d4">False</data>
    </node>
    <node id="Q99459">
      <data key="d0">True</data>
      <data key="d1">False</data>
      <data key="d2">False</data>
      <data key="d3">False</data>
      <data key="d4">False</data>
    </node>
    <node id="Q9P2K8">
      <data key="d0">False</data>
      <data key="d1">True</data>
      <data key="d2">False</data>
      <data key="d3">False</data>
      <data key="d4">False</data>
    </node>
    <node id="Q15759">
      <data key="d0">False</data>
      <data key="d1">True</data>
      <data key="d2">False</data>
      <data key="d3">True</data>
      <data key="d4">True</data>
    </node>
    <node id="P49848">
      <data key="d0">False</data>
      <data key="d1">False</data>
      <data key="d2">True</data>
      <data key="d3">False</data>
      <data key="d4">False</data>
    </node>
    <node id="Q02750">
      <data key="d0">False</data>
      <data key="d1">True</data>
      <data key="d2">True</data>
      <data key="d3">False</data>
      <data key="d4">False</data>
    </node>
    <node id="P0C0S5">
      <data key="d0">False</data>
      <data key="d1">False</data>
      <data key="d2">False</data>
      <data key="d3">True</data>
      <data key="d4">False</data>
    </node>
    <node id="Q9H0W8">
      <data key="d0">True</data>
      <data key="d1">False</data>
      <data key="d2">False</data>
      <data key="d3">False</data>
      <data key="d4">False</data>
    </node>
    <node id="P05114">
      <data key="d0">True</data>
      <data key="d1">False</data>
      <data key="d2">False</data>
      <data key="d3">False</data>
      <data key="d4">False</data>
    </node>
    <node id="Q9UBS0">
      <data key="d0">False</data>
      <data key="d1">True</data>
      <data key="d2">True</data>
      <data key="d3">False</data>
      <data key="d4">False</data>
    </node>
    <node id="Q9UL54">
      <data key="d0">False</data>
      <data key="d1">True</data>
      <data key="d2">False</data>
      <data key="d3">False</data>
      <data key="d4">False</data>
    </node>
    <node id="Q13131">
      <data key="d0">False</data>
      <data key="d1">False</data>
      <data key="d2">True</data>
      <data key="d3">False</data>
      <data key="d4">False</data>
    </node>
    <node id="O00567">
      <data key="d0">False</data>
      <data key="d1">True</data>
      <data key="d2">False</data>
      <data key="d3">True</data>
      <data key="d4">False</data>
    </node>
    <node id="P83876">
      <data key="d0">False</data>
      <data key="d1">False</data>
      <data key="d2">False</data>
      <data key="d3">True</data>
      <data key="d4">False</data>
    </node>
    <node id="P16401">
      <data key="d0">True</data>
      <data key="d1">False</data>
      <data key="d2">False</data>
      <data key="d3">False</data>
      <data key="d4">False</data>
    </node>
    <node id="O14602">
      <data key="d0">False</data>
      <data key="d1">False</data>
      <data key="d2">True</data>
      <data key="d3">False</data>
      <data key="d4">False</data>
    </node>
    <node id="Q8IVT5">
      <data key="d0">False</data>
      <data key="d1">True</data>
      <data key="d2">True</data>
      <data key="d3">False</data>
      <data key="d4">False</data>
    </node>
    <node id="P16104">
      <data key="d0">False</data>
      <data key="d1">False</data>
      <data key="d2">True</data>
      <data key="d3">False</data>
      <data key="d4">False</data>
    </node>
    <node id="Q9NYB0">
      <data key="d0">False</data>
      <data key="d1">False</data>
      <data key="d2">True</data>
      <data key="d3">False</data>
      <data key="d4">False</data>
    </node>
    <node id="P16402">
      <data key="d0">True</data>
      <data key="d1">False</data>
      <data key="d2">False</data>
      <data key="d3">False</data>
      <data key="d4">False</data>
    </node>
    <node id="Q7Z3K3">
      <data key="d0">True</data>
      <data key="d1">False</data>
      <data key="d2">False</data>
      <data key="d3">True</data>
      <data key="d4">False</data>
    </node>
    <node id="P28324">
      <data key="d0">False</data>
      <data key="d1">False</data>
      <data key="d2">False</data>
      <data key="d3">True</data>
      <data key="d4">False</data>
    </node>
    <node id="Q8IW41">
      <data key="d0">True</data>
      <data key="d1">True</data>
      <data key="d2">True</data>
      <data key="d3">False</data>
      <data key="d4">False</data>
    </node>
    <node id="Q00526">
      <data key="d0">False</data>
      <data key="d1">False</data>
      <data key="d2">False</data>
      <data key="d3">True</data>
      <data key="d4">False</data>
    </node>
    <node id="P51116">
      <data key="d0">False</data>
      <data key="d1">False</data>
      <data key="d2">False</data>
      <data key="d3">True</data>
      <data key="d4">False</data>
    </node>
    <node id="P00540">
      <data key="d0">False</data>
      <data key="d1">True</data>
      <data key="d2">False</data>
      <data key="d3">False</data>
      <data key="d4">False</data>
    </node>
    <node id="Q6UN15">
      <data key="d0">False</data>
      <data key="d1">False</data>
      <data key="d2">True</data>
      <data key="d3">False</data>
      <data key="d4">False</data>
    </node>
    <node id="Q9BZJ0">
      <data key="d0">False</data>
      <data key="d1">False</data>
      <data key="d2">False</data>
      <data key="d3">True</data>
      <data key="d4">False</data>
    </node>
    <node id="P15056">
      <data key="d0">False</data>
      <data key="d1">True</data>
      <data key="d2">True</data>
      <data key="d3">True</data>
      <data key="d4">False</data>
    </node>
    <node id="P22415">
      <data key="d0">False</data>
      <data key="d1">False</data>
      <data key="d2">False</data>
      <data key="d3">True</data>
      <data key="d4">False</data>
    </node>
    <node id="Q6PD62">
      <data key="d0">False</data>
      <data key="d1">False</data>
      <data key="d2">True</data>
      <data key="d3">False</data>
      <data key="d4">False</data>
    </node>
    <node id="P98175">
      <data key="d0">True</data>
      <data key="d1">False</data>
      <data key="d2">False</data>
      <data key="d3">False</data>
      <data key="d4">False</data>
    </node>
    <node id="O43242">
      <data key="d0">False</data>
      <data key="d1">False</data>
      <data key="d2">True</data>
      <data key="d3">False</data>
      <data key="d4">False</data>
    </node>
    <node id="Q8N726">
      <data key="d0">False</data>
      <data key="d1">False</data>
      <data key="d2">False</data>
      <data key="d3">True</data>
      <data key="d4">False</data>
    </node>
    <node id="P61981">
      <data key="d0">True</data>
      <data key="d1">False</data>
      <data key="d2">False</data>
      <data key="d3">False</data>
      <data key="d4">False</data>
    </node>
    <node id="Q9UM63">
      <data key="d0">True</data>
      <data key="d1">False</data>
      <data key="d2">False</data>
      <data key="d3">False</data>
      <data key="d4">False</data>
    </node>
    <node id="Q13464">
      <data key="d0">False</data>
      <data key="d1">True</data>
      <data key="d2">False</data>
      <data key="d3">False</data>
      <data key="d4">False</data>
    </node>
    <node id="Q15542">
      <data key="d0">False</data>
      <data key="d1">False</data>
      <data key="d2">True</data>
      <data key="d3">False</data>
      <data key="d4">False</data>
    </node>
    <node id="P04792">
      <data key="d0">True</data>
      <data key="d1">False</data>
      <data key="d2">False</data>
      <data key="d3">False</data>
      <data key="d4">False</data>
    </node>
    <node id="Q15287">
      <data key="d0">True</data>
      <data key="d1">False</data>
      <data key="d2">False</data>
      <data key="d3">True</data>
      <data key="d4">False</data>
    </node>
    <node id="O60841">
      <data key="d0">False</data>
      <data key="d1">False</data>
      <data key="d2">True</data>
      <data key="d3">False</data>
      <data key="d4">False</data>
    </node>
    <node id="O95400">
      <data key="d0">False</data>
      <data key="d1">False</data>
      <data key="d2">False</data>
      <data key="d3">True</data>
      <data key="d4">False</data>
    </node>
    <node id="Q14684">
      <data key="d0">True</data>
      <data key="d1">False</data>
      <data key="d2">False</data>
      <data key="d3">False</data>
      <data key="d4">False</data>
    </node>
    <node id="Q92925">
      <data key="d0">True</data>
      <data key="d1">False</data>
      <data key="d2">False</data>
      <data key="d3">False</data>
      <data key="d4">False</data>
    </node>
    <node id="Q9NX58">
      <data key="d0">True</data>
      <data key="d1">False</data>
      <data key="d2">False</data>
      <data key="d3">False</data>
      <data key="d4">False</data>
    </node>
    <node id="Q05397">
      <data key="d0">False</data>
      <data key="d1">True</data>
      <data key="d2">False</data>
      <data key="d3">False</data>
      <data key="d4">False</data>
    </node>
    <node id="O00231">
      <data key="d0">False</data>
      <data key="d1">False</data>
      <data key="d2">True</data>
      <data key="d3">False</data>
      <data key="d4">False</data>
    </node>
    <node id="P07992">
      <data key="d0">False</data>
      <data key="d1">False</data>
      <data key="d2">True</data>
      <data key="d3">False</data>
      <data key="d4">False</data>
    </node>
    <node id="O94906">
      <data key="d0">False</data>
      <data key="d1">False</data>
      <data key="d2">False</data>
      <data key="d3">True</data>
      <data key="d4">False</data>
    </node>
    <node id="Q9BVW5">
      <data key="d0">False</data>
      <data key="d1">False</data>
      <data key="d2">False</data>
      <data key="d3">True</data>
      <data key="d4">False</data>
    </node>
    <node id="Q9UIG0">
      <data key="d0">False</data>
      <data key="d1">False</data>
      <data key="d2">True</data>
      <data key="d3">False</data>
      <data key="d4">False</data>
    </node>
    <node id="Q9UQ07">
      <data key="d0">False</data>
      <data key="d1">False</data>
      <data key="d2">True</data>
      <data key="d3">False</data>
      <data key="d4">False</data>
    </node>
    <node id="P28370">
      <data key="d0">False</data>
      <data key="d1">False</data>
      <data key="d2">True</data>
      <data key="d3">False</data>
      <data key="d4">False</data>
    </node>
    <node id="P31321">
      <data key="d0">True</data>
      <data key="d1">False</data>
      <data key="d2">False</data>
      <data key="d3">False</data>
      <data key="d4">False</data>
    </node>
    <node id="O15530">
      <data key="d0">False</data>
      <data key="d1">True</data>
      <data key="d2">True</data>
      <data key="d3">False</data>
      <data key="d4">False</data>
    </node>
    <node id="Q9Y5B9">
      <data key="d0">False</data>
      <data key="d1">False</data>
      <data key="d2">False</data>
      <data key="d3">True</data>
      <data key="d4">False</data>
    </node>
    <node id="P18206">
      <data key="d0">True</data>
      <data key="d1">False</data>
      <data key="d2">False</data>
      <data key="d3">False</data>
      <data key="d4">False</data>
    </node>
    <node id="Q53GS9">
      <data key="d0">False</data>
      <data key="d1">False</data>
      <data key="d2">False</data>
      <data key="d3">True</data>
      <data key="d4">False</data>
    </node>
    <node id="Q12962">
      <data key="d0">False</data>
      <data key="d1">False</data>
      <data key="d2">True</data>
      <data key="d3">False</data>
      <data key="d4">False</data>
    </node>
    <node id="Q9UKV3">
      <data key="d0">True</data>
      <data key="d1">False</data>
      <data key="d2">False</data>
      <data key="d3">False</data>
      <data key="d4">False</data>
    </node>
    <node id="Q92794">
      <data key="d0">False</data>
      <data key="d1">False</data>
      <data key="d2">True</data>
      <data key="d3">False</data>
      <data key="d4">False</data>
    </node>
    <node id="Q13188">
      <data key="d0">False</data>
      <data key="d1">True</data>
      <data key="d2">False</data>
      <data key="d3">True</data>
      <data key="d4">False</data>
    </node>
    <node id="Q9UEW8">
      <data key="d0">False</data>
      <data key="d1">True</data>
      <data key="d2">False</data>
      <data key="d3">False</data>
      <data key="d4">False</data>
    </node>
    <node id="P49720">
      <data key="d0">False</data>
      <data key="d1">False</data>
      <data key="d2">True</data>
      <data key="d3">False</data>
      <data key="d4">False</data>
    </node>
    <node id="O96017">
      <data key="d0">False</data>
      <data key="d1">False</data>
      <data key="d2">False</data>
      <data key="d3">True</data>
      <data key="d4">False</data>
    </node>
    <node id="Q9Y6R4">
      <data key="d0">False</data>
      <data key="d1">True</data>
      <data key="d2">False</data>
      <data key="d3">False</data>
      <data key="d4">False</data>
    </node>
    <node id="Q4G0J3">
      <data key="d0">True</data>
      <data key="d1">False</data>
      <data key="d2">False</data>
      <data key="d3">False</data>
      <data key="d4">False</data>
    </node>
    <node id="Q02539">
      <data key="d0">True</data>
      <data key="d1">False</data>
      <data key="d2">False</data>
      <data key="d3">False</data>
      <data key="d4">False</data>
    </node>
    <node id="Q9BTC8">
      <data key="d0">True</data>
      <data key="d1">False</data>
      <data key="d2">False</data>
      <data key="d3">True</data>
      <data key="d4">False</data>
    </node>
    <node id="Q9P013">
      <data key="d0">False</data>
      <data key="d1">False</data>
      <data key="d2">True</data>
      <data key="d3">False</data>
      <data key="d4">False</data>
    </node>
    <node id="Q8TDX7">
      <data key="d0">False</data>
      <data key="d1">False</data>
      <data key="d2">True</data>
      <data key="d3">False</data>
      <data key="d4">False</data>
    </node>
    <node id="Q16584">
      <data key="d0">False</data>
      <data key="d1">True</data>
      <data key="d2">False</data>
      <data key="d3">False</data>
      <data key="d4">False</data>
    </node>
    <node id="Q96L73">
      <data key="d0">True</data>
      <data key="d1">False</data>
      <data key="d2">False</data>
      <data key="d3">False</data>
      <data key="d4">False</data>
    </node>
    <node id="Q92769">
      <data key="d0">True</data>
      <data key="d1">False</data>
      <data key="d2">False</data>
      <data key="d3">False</data>
      <data key="d4">False</data>
    </node>
    <node id="P10644">
      <data key="d0">True</data>
      <data key="d1">True</data>
      <data key="d2">False</data>
      <data key="d3">False</data>
      <data key="d4">False</data>
    </node>
    <node id="P13861">
      <data key="d0">True</data>
      <data key="d1">True</data>
      <data key="d2">False</data>
      <data key="d3">False</data>
      <data key="d4">False</data>
    </node>
    <node id="Q13952">
      <data key="d0">True</data>
      <data key="d1">False</data>
      <data key="d2">False</data>
      <data key="d3">False</data>
      <data key="d4">False</data>
    </node>
    <node id="Q9Y3S1">
      <data key="d0">False</data>
      <data key="d1">True</data>
      <data key="d2">False</data>
      <data key="d3">False</data>
      <data key="d4">False</data>
    </node>
    <node id="P05019">
      <data key="d0">False</data>
      <data key="d1">False</data>
      <data key="d2">True</data>
      <data key="d3">False</data>
      <data key="d4">False</data>
    </node>
    <node id="P31749">
      <data key="d0">False</data>
      <data key="d1">False</data>
      <data key="d2">True</data>
      <data key="d3">False</data>
      <data key="d4">False</data>
    </node>
    <node id="Q9BZI7">
      <data key="d0">False</data>
      <data key="d1">False</data>
      <data key="d2">True</data>
      <data key="d3">True</data>
      <data key="d4">False</data>
    </node>
    <node id="Q15008">
      <data key="d0">False</data>
      <data key="d1">False</data>
      <data key="d2">True</data>
      <data key="d3">False</data>
      <data key="d4">False</data>
    </node>
    <node id="P33240">
      <data key="d0">False</data>
      <data key="d1">False</data>
      <data key="d2">True</data>
      <data key="d3">False</data>
      <data key="d4">False</data>
    </node>
    <node id="Q00613">
      <data key="d0">False</data>
      <data key="d1">False</data>
      <data key="d2">False</data>
      <data key="d3">True</data>
      <data key="d4">False</data>
    </node>
    <node id="Q6SPF0">
      <data key="d0">False</data>
      <data key="d1">False</data>
      <data key="d2">False</data>
      <data key="d3">True</data>
      <data key="d4">False</data>
    </node>
    <node id="Q9UPG8">
      <data key="d0">True</data>
      <data key="d1">False</data>
      <data key="d2">False</data>
      <data key="d3">False</data>
      <data key="d4">False</data>
    </node>
    <node id="P46940">
      <data key="d0">False</data>
      <data key="d1">False</data>
      <data key="d2">True</data>
      <data key="d3">False</data>
      <data key="d4">False</data>
    </node>
    <node id="O00238">
      <data key="d0">False</data>
      <data key="d1">True</data>
      <data key="d2">False</data>
      <data key="d3">False</data>
      <data key="d4">False</data>
    </node>
    <node id="P22694">
      <data key="d0">True</data>
      <data key="d1">True</data>
      <data key="d2">False</data>
      <data key="d3">False</data>
      <data key="d4">False</data>
    </node>
    <node id="Q92974">
      <data key="d0">False</data>
      <data key="d1">True</data>
      <data key="d2">False</data>
      <data key="d3">False</data>
      <data key="d4">False</data>
    </node>
    <node id="Q63ZY3">
      <data key="d0">True</data>
      <data key="d1">False</data>
      <data key="d2">False</data>
      <data key="d3">False</data>
      <data key="d4">False</data>
    </node>
    <node id="P10412">
      <data key="d0">True</data>
      <data key="d1">False</data>
      <data key="d2">False</data>
      <data key="d3">False</data>
      <data key="d4">False</data>
    </node>
    <node id="Q15208">
      <data key="d0">False</data>
      <data key="d1">True</data>
      <data key="d2">False</data>
      <data key="d3">True</data>
      <data key="d4">False</data>
    </node>
    <node id="P36894">
      <data key="d0">False</data>
      <data key="d1">True</data>
      <data key="d2">False</data>
      <data key="d3">False</data>
      <data key="d4">False</data>
    </node>
    <node id="Q10570">
      <data key="d0">False</data>
      <data key="d1">False</data>
      <data key="d2">True</data>
      <data key="d3">False</data>
      <data key="d4">False</data>
    </node>
    <node id="Q8WVC0">
      <data key="d0">False</data>
      <data key="d1">False</data>
      <data key="d2">False</data>
      <data key="d3">True</data>
      <data key="d4">False</data>
    </node>
    <node id="O15234">
      <data key="d0">False</data>
      <data key="d1">False</data>
      <data key="d2">True</data>
      <data key="d3">False</data>
      <data key="d4">False</data>
    </node>
    <node id="Q96SB4">
      <data key="d0">True</data>
      <data key="d1">False</data>
      <data key="d2">False</data>
      <data key="d3">False</data>
      <data key="d4">False</data>
    </node>
    <node id="Q08499">
      <data key="d0">False</data>
      <data key="d1">True</data>
      <data key="d2">False</data>
      <data key="d3">False</data>
      <data key="d4">True</data>
    </node>
    <node id="Q9Y3B2">
      <data key="d0">False</data>
      <data key="d1">False</data>
      <data key="d2">False</data>
      <data key="d3">True</data>
      <data key="d4">False</data>
    </node>
    <node id="P17612">
      <data key="d0">True</data>
      <data key="d1">True</data>
      <data key="d2">True</data>
      <data key="d3">False</data>
      <data key="d4">False</data>
    </node>
    <node id="Q8TBF4">
      <data key="d0">True</data>
      <data key="d1">False</data>
      <data key="d2">False</data>
      <data key="d3">False</data>
      <data key="d4">False</data>
    </node>
    <node id="Q13233">
      <data key="d0">False</data>
      <data key="d1">True</data>
      <data key="d2">False</data>
      <data key="d3">False</data>
      <data key="d4">False</data>
    </node>
    <node id="P05771">
      <data key="d0">False</data>
      <data key="d1">True</data>
      <data key="d2">True</data>
      <data key="d3">False</data>
      <data key="d4">False</data>
    </node>
    <node id="P53671">
      <data key="d0">False</data>
      <data key="d1">True</data>
      <data key="d2">False</data>
      <data key="d3">False</data>
      <data key="d4">False</data>
    </node>
    <node id="Q9Y5S2">
      <data key="d0">False</data>
      <data key="d1">True</data>
      <data key="d2">False</data>
      <data key="d3">False</data>
      <data key="d4">False</data>
    </node>
    <node id="Q7L7X3">
      <data key="d0">False</data>
      <data key="d1">True</data>
      <data key="d2">False</data>
      <data key="d3">True</data>
      <data key="d4">False</data>
    </node>
    <node id="P09874">
      <data key="d0">False</data>
      <data key="d1">False</data>
      <data key="d2">False</data>
      <data key="d3">True</data>
      <data key="d4">False</data>
    </node>
    <node id="P20226">
      <data key="d0">False</data>
      <data key="d1">False</data>
      <data key="d2">True</data>
      <data key="d3">False</data>
      <data key="d4">False</data>
    </node>
    <node id="Q16621">
      <data key="d0">True</data>
      <data key="d1">False</data>
      <data key="d2">False</data>
      <data key="d3">False</data>
      <data key="d4">False</data>
    </node>
    <node id="P49137">
      <data key="d0">True</data>
      <data key="d1">True</data>
      <data key="d2">True</data>
      <data key="d3">False</data>
      <data key="d4">False</data>
    </node>
    <node id="Q99733">
      <data key="d0">False</data>
      <data key="d1">False</data>
      <data key="d2">True</data>
      <data key="d3">False</data>
      <data key="d4">False</data>
    </node>
    <node id="Q96DI7">
      <data key="d0">False</data>
      <data key="d1">False</data>
      <data key="d2">True</data>
      <data key="d3">True</data>
      <data key="d4">False</data>
    </node>
    <node id="Q99460">
      <data key="d0">False</data>
      <data key="d1">False</data>
      <data key="d2">True</data>
      <data key="d3">False</data>
      <data key="d4">False</data>
    </node>
    <node id="Q09161">
      <data key="d0">False</data>
      <data key="d1">False</data>
      <data key="d2">False</data>
      <data key="d3">True</data>
      <data key="d4">True</data>
    </node>
    <node id="O43353">
      <data key="d0">False</data>
      <data key="d1">True</data>
      <data key="d2">False</data>
      <data key="d3">False</data>
      <data key="d4">False</data>
    </node>
    <node id="P08237">
      <data key="d0">False</data>
      <data key="d1">True</data>
      <data key="d2">False</data>
      <data key="d3">False</data>
      <data key="d4">False</data>
    </node>
    <node id="P63000">
      <data key="d0">False</data>
      <data key="d1">True</data>
      <data key="d2">True</data>
      <data key="d3">False</data>
      <data key="d4">False</data>
    </node>
    <node id="P10747">
      <data key="d0">False</data>
      <data key="d1">True</data>
      <data key="d2">False</data>
      <data key="d3">False</data>
      <data key="d4">False</data>
    </node>
    <node id="Q9BZL6">
      <data key="d0">False</data>
      <data key="d1">True</data>
      <data key="d2">True</data>
      <data key="d3">False</data>
      <data key="d4">False</data>
    </node>
    <node id="Q16594">
      <data key="d0">False</data>
      <data key="d1">False</data>
      <data key="d2">True</data>
      <data key="d3">False</data>
      <data key="d4">False</data>
    </node>
    <node id="Q92540">
      <data key="d0">False</data>
      <data key="d1">False</data>
      <data key="d2">True</data>
      <data key="d3">False</data>
      <data key="d4">False</data>
    </node>
    <node id="P51531">
      <data key="d0">True</data>
      <data key="d1">False</data>
      <data key="d2">False</data>
      <data key="d3">False</data>
      <data key="d4">False</data>
    </node>
    <node id="Q9NRM7">
      <data key="d0">False</data>
      <data key="d1">True</data>
      <data key="d2">False</data>
      <data key="d3">True</data>
      <data key="d4">False</data>
    </node>
    <node id="Q96T23">
      <data key="d0">False</data>
      <data key="d1">False</data>
      <data key="d2">True</data>
      <data key="d3">False</data>
      <data key="d4">False</data>
    </node>
    <node id="O14920">
      <data key="d0">False</data>
      <data key="d1">True</data>
      <data key="d2">True</data>
      <data key="d3">False</data>
      <data key="d4">True</data>
    </node>
    <node id="Q13889">
      <data key="d0">False</data>
      <data key="d1">False</data>
      <data key="d2">False</data>
      <data key="d3">True</data>
      <data key="d4">False</data>
    </node>
    <node id="Q15532">
      <data key="d0">True</data>
      <data key="d1">False</data>
      <data key="d2">False</data>
      <data key="d3">False</data>
      <data key="d4">False</data>
    </node>
    <node id="Q6ZYL4">
      <data key="d0">False</data>
      <data key="d1">False</data>
      <data key="d2">False</data>
      <data key="d3">True</data>
      <data key="d4">False</data>
    </node>
    <node id="Q9Y239">
      <data key="d0">False</data>
      <data key="d1">True</data>
      <data key="d2">False</data>
      <data key="d3">False</data>
      <data key="d4">False</data>
    </node>
    <node id="P53667">
      <data key="d0">False</data>
      <data key="d1">True</data>
      <data key="d2">False</data>
      <data key="d3">False</data>
      <data key="d4">False</data>
    </node>
    <node id="P0C0S8">
      <data key="d0">False</data>
      <data key="d1">False</data>
      <data key="d2">False</data>
      <data key="d3">True</data>
      <data key="d4">False</data>
    </node>
    <node id="O60264">
      <data key="d0">False</data>
      <data key="d1">False</data>
      <data key="d2">True</data>
      <data key="d3">False</data>
      <data key="d4">False</data>
    </node>
    <node id="P0DMV8">
      <data key="d0">False</data>
      <data key="d1">False</data>
      <data key="d2">False</data>
      <data key="d3">True</data>
      <data key="d4">True</data>
    </node>
    <node id="Q04637">
      <data key="d0">False</data>
      <data key="d1">False</data>
      <data key="d2">False</data>
      <data key="d3">True</data>
      <data key="d4">False</data>
    </node>
    <node id="P61326">
      <data key="d0">True</data>
      <data key="d1">False</data>
      <data key="d2">False</data>
      <data key="d3">True</data>
      <data key="d4">False</data>
    </node>
    <node id="Q12888">
      <data key="d0">False</data>
      <data key="d1">False</data>
      <data key="d2">True</data>
      <data key="d3">False</data>
      <data key="d4">False</data>
    </node>
    <node id="Q9BUJ2">
      <data key="d0">False</data>
      <data key="d1">True</data>
      <data key="d2">False</data>
      <data key="d3">False</data>
      <data key="d4">False</data>
    </node>
    <node id="Q92785">
      <data key="d0">True</data>
      <data key="d1">False</data>
      <data key="d2">False</data>
      <data key="d3">False</data>
      <data key="d4">False</data>
    </node>
    <node id="Q9UJV9">
      <data key="d0">False</data>
      <data key="d1">False</data>
      <data key="d2">True</data>
      <data key="d3">False</data>
      <data key="d4">False</data>
    </node>
    <node id="P57052">
      <data key="d0">False</data>
      <data key="d1">False</data>
      <data key="d2">False</data>
      <data key="d3">True</data>
      <data key="d4">False</data>
    </node>
    <node id="P16403">
      <data key="d0">True</data>
      <data key="d1">False</data>
      <data key="d2">False</data>
      <data key="d3">False</data>
      <data key="d4">False</data>
    </node>
    <node id="P51812">
      <data key="d0">False</data>
      <data key="d1">True</data>
      <data key="d2">False</data>
      <data key="d3">False</data>
      <data key="d4">False</data>
    </node>
    <node id="Q96J92">
      <data key="d0">False</data>
      <data key="d1">True</data>
      <data key="d2">False</data>
      <data key="d3">False</data>
      <data key="d4">False</data>
    </node>
    <node id="Q9BUQ8">
      <data key="d0">False</data>
      <data key="d1">False</data>
      <data key="d2">True</data>
      <data key="d3">False</data>
      <data key="d4">False</data>
    </node>
    <node id="Q8IYB3">
      <data key="d0">False</data>
      <data key="d1">False</data>
      <data key="d2">True</data>
      <data key="d3">False</data>
      <data key="d4">False</data>
    </node>
    <node id="P36507">
      <data key="d0">False</data>
      <data key="d1">True</data>
      <data key="d2">False</data>
      <data key="d3">False</data>
      <data key="d4">False</data>
    </node>
    <node id="Q13573">
      <data key="d0">True</data>
      <data key="d1">False</data>
      <data key="d2">False</data>
      <data key="d3">False</data>
      <data key="d4">False</data>
    </node>
    <node id="Q13164">
      <data key="d0">True</data>
      <data key="d1">True</data>
      <data key="d2">False</data>
      <data key="d3">False</data>
      <data key="d4">False</data>
    </node>
    <node id="Q969G3">
      <data key="d0">True</data>
      <data key="d1">False</data>
      <data key="d2">False</data>
      <data key="d3">False</data>
      <data key="d4">False</data>
    </node>
    <node id="P45985">
      <data key="d0">False</data>
      <data key="d1">True</data>
      <data key="d2">False</data>
      <data key="d3">False</data>
      <data key="d4">False</data>
    </node>
    <node id="Q5VT25">
      <data key="d0">False</data>
      <data key="d1">True</data>
      <data key="d2">False</data>
      <data key="d3">False</data>
      <data key="d4">False</data>
    </node>
    <node id="O14733">
      <data key="d0">False</data>
      <data key="d1">True</data>
      <data key="d2">False</data>
      <data key="d3">False</data>
      <data key="d4">False</data>
    </node>
    <node id="O95835">
      <data key="d0">False</data>
      <data key="d1">True</data>
      <data key="d2">False</data>
      <data key="d3">True</data>
      <data key="d4">False</data>
    </node>
    <node id="Q13568">
      <data key="d0">False</data>
      <data key="d1">True</data>
      <data key="d2">False</data>
      <data key="d3">False</data>
      <data key="d4">False</data>
    </node>
    <node id="P60484">
      <data key="d0">False</data>
      <data key="d1">False</data>
      <data key="d2">True</data>
      <data key="d3">False</data>
      <data key="d4">False</data>
    </node>
    <node id="O00267">
      <data key="d0">True</data>
      <data key="d1">False</data>
      <data key="d2">False</data>
      <data key="d3">False</data>
      <data key="d4">False</data>
    </node>
    <node id="Q13523">
      <data key="d0">False</data>
      <data key="d1">False</data>
      <data key="d2">True</data>
      <data key="d3">False</data>
      <data key="d4">False</data>
    </node>
    <node id="Q9H4A3">
      <data key="d0">False</data>
      <data key="d1">True</data>
      <data key="d2">False</data>
      <data key="d3">False</data>
      <data key="d4">False</data>
    </node>
    <node id="Q9NYF8">
      <data key="d0">False</data>
      <data key="d1">False</data>
      <data key="d2">False</data>
      <data key="d3">True</data>
      <data key="d4">False</data>
    </node>
    <node id="Q6NZY4">
      <data key="d0">False</data>
      <data key="d1">False</data>
      <data key="d2">False</data>
      <data key="d3">True</data>
      <data key="d4">False</data>
    </node>
    <node id="Q13895">
      <data key="d0">False</data>
      <data key="d1">False</data>
      <data key="d2">False</data>
      <data key="d3">True</data>
      <data key="d4">False</data>
    </node>
    <node id="Q8NEF9">
      <data key="d0">False</data>
      <data key="d1">False</data>
      <data key="d2">False</data>
      <data key="d3">True</data>
      <data key="d4">False</data>
    </node>
    <node id="P35580">
      <data key="d0">False</data>
      <data key="d1">True</data>
      <data key="d2">False</data>
      <data key="d3">False</data>
      <data key="d4">False</data>
    </node>
    <node id="Q9HAU5">
      <data key="d0">False</data>
      <data key="d1">False</data>
      <data key="d2">True</data>
      <data key="d3">False</data>
      <data key="d4">False</data>
    </node>
    <node id="P10398">
      <data key="d0">False</data>
      <data key="d1">True</data>
      <data key="d2">False</data>
      <data key="d3">False</data>
      <data key="d4">False</data>
    </node>
    <edge source="Q9Y2U5" target="P45985">
      <data key="d5">0.45257219540471405</data>
    </edge>
    <edge source="Q9Y2U5" target="Q6Q0C0">
      <data key="d5">0.37543404226843646</data>
    </edge>
    <edge source="Q9Y2U5" target="P27361">
      <data key="d5">0.1765670276933214</data>
    </edge>
    <edge source="Q9Y2U5" target="P31946">
      <data key="d5">0.17095009656304969</data>
    </edge>
    <edge source="Q9Y2U5" target="Q02750">
      <data key="d5">0.311167590785762</data>
    </edge>
    <edge source="Q9Y2U5" target="Q99759">
      <data key="d5">0.4142753635664363</data>
    </edge>
    <edge source="Q9Y2U5" target="P08238">
      <data key="d5">0.11771549744791775</data>
    </edge>
    <edge source="Q9Y2U5" target="Q13163">
      <data key="d5">0.3351059643066891</data>
    </edge>
    <edge source="Q9Y2U5" target="Q15208">
      <data key="d5">0.3588204107599017</data>
    </edge>
    <edge source="Q9Y2U5" target="P61981">
      <data key="d5">0.09494852106782598</data>
    </edge>
    <edge source="Q8N7H5" target="P50750">
      <data key="d5">0.22635933281151532</data>
    </edge>
    <edge source="Q8N7H5" target="P51116">
      <data key="d5">0.10827292353405615</data>
    </edge>
    <edge source="Q8N7H5" target="O00267">
      <data key="d5">0.2647466448829638</data>
    </edge>
    <edge source="Q8N7H5" target="P04792">
      <data key="d5">0.08318094654464217</data>
    </edge>
    <edge source="Q8N7H5" target="Q92541">
      <data key="d5">0.4645406146750811</data>
    </edge>
    <edge source="Q8N7H5" target="Q9NYV4">
      <data key="d5">0.1976491592765923</data>
    </edge>
    <edge source="Q8N7H5" target="Q8WVC0">
      <data key="d5">0.5157033641543345</data>
    </edge>
    <edge source="Q8N7H5" target="Q6PD62">
      <data key="d5">0.5598666390131903</data>
    </edge>
    <edge source="Q8N7H5" target="O60563">
      <data key="d5">0.2086433615546184</data>
    </edge>
    <edge source="P28482" target="P16402">
      <data key="d5">0.044775322556038666</data>
    </edge>
    <edge source="P28482" target="P10644">
      <data key="d5">0.12580043511097647</data>
    </edge>
    <edge source="P28482" target="O75582">
      <data key="d5">0.14002583840132626</data>
    </edge>
    <edge source="P28482" target="Q05397">
      <data key="d5">0.22193917183425418</data>
    </edge>
    <edge source="P28482" target="P54727">
      <data key="d5">0.04888921174801121</data>
    </edge>
    <edge source="P28482" target="P61978">
      <data key="d5">0.0823281434713608</data>
    </edge>
    <edge source="P28482" target="Q04759">
      <data key="d5">0.1773828820845596</data>
    </edge>
    <edge source="P28482" target="Q02750">
      <data key="d5">0.26105857043979114</data>
    </edge>
    <edge source="P28482" target="Q08499">
      <data key="d5">0.11668406979939085</data>
    </edge>
    <edge source="P28482" target="P46940">
      <data key="d5">0.1724313304191436</data>
    </edge>
    <edge source="P28482" target="P27361">
      <data key="d5">0.6091709630495918</data>
    </edge>
    <edge source="P28482" target="P05198">
      <data key="d5">0.09069636134530246</data>
    </edge>
    <edge source="P28482" target="Q99956">
      <data key="d5">0.11818290353935415</data>
    </edge>
    <edge source="P28482" target="P49137">
      <data key="d5">0.17721408815836248</data>
    </edge>
    <edge source="P28482" target="P63000">
      <data key="d5">0.1671519363616858</data>
    </edge>
    <edge source="P28482" target="Q8IW41">
      <data key="d5">0.2029444016517555</data>
    </edge>
    <edge source="P28482" target="Q00613">
      <data key="d5">0.13891818150155005</data>
    </edge>
    <edge source="P28482" target="P29590">
      <data key="d5">0.140473479331039</data>
    </edge>
    <edge source="P28482" target="P33076">
      <data key="d5">0.08060302726083743</data>
    </edge>
    <edge source="P28482" target="Q9UJV9">
      <data key="d5">0.04595515332469795</data>
    </edge>
    <edge source="P28482" target="O75676">
      <data key="d5">0.11444268003815401</data>
    </edge>
    <edge source="P28482" target="Q96I25">
      <data key="d5">0.022992213293201877</data>
    </edge>
    <edge source="P28482" target="P04637">
      <data key="d5">0.14417633894993498</data>
    </edge>
    <edge source="P28482" target="P41279">
      <data key="d5">0.10720948506391845</data>
    </edge>
    <edge source="P28482" target="Q99759">
      <data key="d5">0.13975721661498602</data>
    </edge>
    <edge source="P28482" target="P49848">
      <data key="d5">0.07812780743890996</data>
    </edge>
    <edge source="P28482" target="P09874">
      <data key="d5">0.1306763124402261</data>
    </edge>
    <edge source="P28482" target="P15036">
      <data key="d5">0.049173544040006054</data>
    </edge>
    <edge source="P28482" target="P15056">
      <data key="d5">0.15644002558954787</data>
    </edge>
    <edge source="P28482" target="Q9UPG8">
      <data key="d5">0.07040397712884647</data>
    </edge>
    <edge source="P28482" target="Q04637">
      <data key="d5">0.1084763612590805</data>
    </edge>
    <edge source="P28482" target="Q07343">
      <data key="d5">0.12097711721792523</data>
    </edge>
    <edge source="P28482" target="Q15349">
      <data key="d5">0.10886647912003665</data>
    </edge>
    <edge source="P28482" target="P17252">
      <data key="d5">0.13400177923415485</data>
    </edge>
    <edge source="P28482" target="Q6VAB6">
      <data key="d5">0.051660880043140824</data>
    </edge>
    <edge source="P28482" target="Q13164">
      <data key="d5">0.13947292375460266</data>
    </edge>
    <edge source="P28482" target="Q8IYB3">
      <data key="d5">0.019633746797028607</data>
    </edge>
    <edge source="P28482" target="Q8IVT5">
      <data key="d5">0.1208054392180072</data>
    </edge>
    <edge source="P28482" target="P10412">
      <data key="d5">0.05451384289647298</data>
    </edge>
    <edge source="P28482" target="O43524">
      <data key="d5">0.13781806292570506</data>
    </edge>
    <edge source="P28482" target="P51812">
      <data key="d5">0.14742421262774044</data>
    </edge>
    <edge source="P28482" target="P05771">
      <data key="d5">0.15248252902484605</data>
    </edge>
    <edge source="P28482" target="Q9H4A3">
      <data key="d5">0.17118708070659053</data>
    </edge>
    <edge source="P28482" target="P36507">
      <data key="d5">0.18954757245527734</data>
    </edge>
    <edge source="P28482" target="Q92974">
      <data key="d5">0.14620401822550624</data>
    </edge>
    <edge source="Q9UPR3" target="P04637">
      <data key="d5">0.057390894173621504</data>
    </edge>
    <edge source="Q9UPR3" target="Q92540">
      <data key="d5">0.7591552934237789</data>
    </edge>
    <edge source="Q9UPR3" target="Q9BZI7">
      <data key="d5">0.45965478428782813</data>
    </edge>
    <edge source="P29590" target="P51114">
      <data key="d5">0.10077644857077357</data>
    </edge>
    <edge source="P29590" target="P27361">
      <data key="d5">0.15650195273563733</data>
    </edge>
    <edge source="P29590" target="Q13164">
      <data key="d5">0.11035716931442689</data>
    </edge>
    <edge source="P29590" target="Q9ULZ3">
      <data key="d5">0.18155984526434157</data>
    </edge>
    <edge source="P29590" target="O96017">
      <data key="d5">0.24046991125924347</data>
    </edge>
    <edge source="P29590" target="Q12888">
      <data key="d5">0.11127424979723581</data>
    </edge>
    <edge source="P29590" target="Q8N726">
      <data key="d5">0.21148427073940682</data>
    </edge>
    <edge source="P29590" target="Q9NYB0">
      <data key="d5">0.14074456220705256</data>
    </edge>
    <edge source="P29590" target="Q9NYV4">
      <data key="d5">0.0764757163146048</data>
    </edge>
    <edge source="P29590" target="Q9H0N5">
      <data key="d5">0.04297310547252488</data>
    </edge>
    <edge source="P29590" target="P04637">
      <data key="d5">0.26744502715388924</data>
    </edge>
    <edge source="P61978" target="Q09161">
      <data key="d5">0.17407829490317223</data>
    </edge>
    <edge source="P61978" target="Q13233">
      <data key="d5">0.0672412164931429</data>
    </edge>
    <edge source="P61978" target="Q9UJV9">
      <data key="d5">0.17954352012790273</data>
    </edge>
    <edge source="P61978" target="Q05513">
      <data key="d5">0.07485906287339382</data>
    </edge>
    <edge source="P61978" target="Q96SB4">
      <data key="d5">0.153206838535741</data>
    </edge>
    <edge source="P61978" target="P27361">
      <data key="d5">0.09354567572565346</data>
    </edge>
    <edge source="P61978" target="P17612">
      <data key="d5">0.07102821672307247</data>
    </edge>
    <edge source="P61978" target="Q99459">
      <data key="d5">0.21299796746720792</data>
    </edge>
    <edge source="P61978" target="Q9BWF3">
      <data key="d5">0.212193506670962</data>
    </edge>
    <edge source="P61978" target="P31749">
      <data key="d5">0.05721980409175505</data>
    </edge>
    <edge source="P61978" target="O15530">
      <data key="d5">0.07304586802918375</data>
    </edge>
    <edge source="P61978" target="Q9NYB0">
      <data key="d5">0.14849815135500163</data>
    </edge>
    <edge source="P61978" target="Q9Y580">
      <data key="d5">0.14162499140015616</data>
    </edge>
    <edge source="P61978" target="O96017">
      <data key="d5">0.12407589910932783</data>
    </edge>
    <edge source="P61978" target="Q15637">
      <data key="d5">0.24739620632175918</data>
    </edge>
    <edge source="P61978" target="Q9UKM9">
      <data key="d5">0.2344821345387252</data>
    </edge>
    <edge source="P61978" target="Q04637">
      <data key="d5">0.14133374681483635</data>
    </edge>
    <edge source="P61978" target="Q13573">
      <data key="d5">0.21600639523364465</data>
    </edge>
    <edge source="P61978" target="P98175">
      <data key="d5">0.2992789742805389</data>
    </edge>
    <edge source="P61978" target="P45984">
      <data key="d5">0.10458931114969221</data>
    </edge>
    <edge source="P61978" target="P04637">
      <data key="d5">0.07734846558888749</data>
    </edge>
    <edge source="P61978" target="P26368">
      <data key="d5">0.28017042843261053</data>
    </edge>
    <edge source="P61978" target="P22694">
      <data key="d5">0.07858059891777132</data>
    </edge>
    <edge source="Q96NT1" target="Q9Y383">
      <data key="d5">0.17319255442805692</data>
    </edge>
    <edge source="Q96NT1" target="P46940">
      <data key="d5">0.009298334028537076</data>
    </edge>
    <edge source="Q96NT1" target="Q99733">
      <data key="d5">0.728062902033232</data>
    </edge>
    <edge source="P31946" target="Q9UKV3">
      <data key="d5">0.06981275461355407</data>
    </edge>
    <edge source="P31946" target="P04792">
      <data key="d5">0.2244347250139075</data>
    </edge>
    <edge source="P31946" target="Q05513">
      <data key="d5">0.17240760064268343</data>
    </edge>
    <edge source="P31946" target="Q96SB4">
      <data key="d5">0.05370981478223028</data>
    </edge>
    <edge source="P31946" target="P36507">
      <data key="d5">0.2038424803970744</data>
    </edge>
    <edge source="P31946" target="P50749">
      <data key="d5">0.15300480578008915</data>
    </edge>
    <edge source="P31946" target="Q9H4A3">
      <data key="d5">0.1598464076643588</data>
    </edge>
    <edge source="P31946" target="P15056">
      <data key="d5">0.18803900605677099</data>
    </edge>
    <edge source="P31946" target="Q9BZJ0">
      <data key="d5">0.017471971698365823</data>
    </edge>
    <edge source="P31946" target="Q13164">
      <data key="d5">0.08710829184505357</data>
    </edge>
    <edge source="P31946" target="P51812">
      <data key="d5">0.10934548290782767</data>
    </edge>
    <edge source="P31946" target="P16104">
      <data key="d5">0.10527872139299026</data>
    </edge>
    <edge source="P31946" target="O14920">
      <data key="d5">0.13258106650774212</data>
    </edge>
    <edge source="P31946" target="O15530">
      <data key="d5">0.1520778390078645</data>
    </edge>
    <edge source="P31946" target="Q9NYL2">
      <data key="d5">0.14147794159770694</data>
    </edge>
    <edge source="P31946" target="P61981">
      <data key="d5">0.44580891313302995</data>
    </edge>
    <edge source="P31946" target="P42285">
      <data key="d5">0.012583186327661646</data>
    </edge>
    <edge source="P31946" target="Q13627">
      <data key="d5">0.10803080682711039</data>
    </edge>
    <edge source="P31946" target="Q15287">
      <data key="d5">0.08218089648300239</data>
    </edge>
    <edge source="P31946" target="P10398">
      <data key="d5">0.1760673054801531</data>
    </edge>
    <edge source="P31946" target="Q15208">
      <data key="d5">0.18489537120851302</data>
    </edge>
    <edge source="P31946" target="Q02156">
      <data key="d5">0.11151367135774938</data>
    </edge>
    <edge source="P31946" target="O43524">
      <data key="d5">0.0878522064661221</data>
    </edge>
    <edge source="P31946" target="Q6NZY4">
      <data key="d5">0.01259311002121345</data>
    </edge>
    <edge source="P31946" target="P08238">
      <data key="d5">0.15894678389146633</data>
    </edge>
    <edge source="P31946" target="Q6VAB6">
      <data key="d5">0.029347099576422914</data>
    </edge>
    <edge source="P31946" target="Q02750">
      <data key="d5">0.1639860535556943</data>
    </edge>
    <edge source="P31946" target="Q8IVT5">
      <data key="d5">0.15009837689164554</data>
    </edge>
    <edge source="P31946" target="P17252">
      <data key="d5">0.09854170406066844</data>
    </edge>
    <edge source="P31946" target="Q99759">
      <data key="d5">0.14265872535364782</data>
    </edge>
    <edge source="P31946" target="Q13188">
      <data key="d5">0.14872088312868753</data>
    </edge>
    <edge source="P31946" target="Q15569">
      <data key="d5">0.19051586949545118</data>
    </edge>
    <edge source="P31946" target="Q92974">
      <data key="d5">0.15492609492806403</data>
    </edge>
    <edge source="P26368" target="Q09161">
      <data key="d5">0.2900449039624565</data>
    </edge>
    <edge source="P26368" target="Q9UJV9">
      <data key="d5">0.18740865024961326</data>
    </edge>
    <edge source="P26368" target="Q8IWZ8">
      <data key="d5">0.20224534809221345</data>
    </edge>
    <edge source="P26368" target="Q96I25">
      <data key="d5">0.255299023760866</data>
    </edge>
    <edge source="P26368" target="Q99459">
      <data key="d5">0.1884246865957154</data>
    </edge>
    <edge source="P26368" target="Q9BWF3">
      <data key="d5">0.20683903778836665</data>
    </edge>
    <edge source="P26368" target="Q13573">
      <data key="d5">0.17916376754946317</data>
    </edge>
    <edge source="P26368" target="P98175">
      <data key="d5">0.29563163606628956</data>
    </edge>
    <edge source="P26368" target="Q15287">
      <data key="d5">0.4563202197198897</data>
    </edge>
    <edge source="P26368" target="Q15637">
      <data key="d5">0.24317815655717706</data>
    </edge>
    <edge source="P52564" target="Q13233">
      <data key="d5">0.2935790834381121</data>
    </edge>
    <edge source="P52564" target="Q15759">
      <data key="d5">0.35245052252165326</data>
    </edge>
    <edge source="P52564" target="Q9Y6R4">
      <data key="d5">0.3013162774646092</data>
    </edge>
    <edge source="P52564" target="Q9NYL2">
      <data key="d5">0.35219235693025874</data>
    </edge>
    <edge source="P52564" target="P45984">
      <data key="d5">0.21854844326069048</data>
    </edge>
    <edge source="P52564" target="P17612">
      <data key="d5">0.16037451212236542</data>
    </edge>
    <edge source="P52564" target="P04792">
      <data key="d5">0.10401470031584523</data>
    </edge>
    <edge source="P52564" target="Q9UL54">
      <data key="d5">0.2644218351148962</data>
    </edge>
    <edge source="P52564" target="P41279">
      <data key="d5">0.2677783971278809</data>
    </edge>
    <edge source="P52564" target="Q7L7X3">
      <data key="d5">0.27182952341967187</data>
    </edge>
    <edge source="P52564" target="Q16539">
      <data key="d5">0.20577092104019942</data>
    </edge>
    <edge source="P52564" target="P15056">
      <data key="d5">0.33175145400725814</data>
    </edge>
    <edge source="Q13873" target="P36894">
      <data key="d5">0.34450971523966034</data>
    </edge>
    <edge source="Q13873" target="Q9ULZ3">
      <data key="d5">0.08759373431416852</data>
    </edge>
    <edge source="Q13873" target="O00238">
      <data key="d5">0.35047114177280614</data>
    </edge>
    <edge source="O75582" target="P27361">
      <data key="d5">0.20627568959548992</data>
    </edge>
    <edge source="O75582" target="P17612">
      <data key="d5">0.1647089732314222</data>
    </edge>
    <edge source="O75582" target="Q9H4A3">
      <data key="d5">0.18499473382405476</data>
    </edge>
    <edge source="O75582" target="P22694">
      <data key="d5">0.26433211621298514</data>
    </edge>
    <edge source="O75582" target="Q15759">
      <data key="d5">0.24226567608996022</data>
    </edge>
    <edge source="O75582" target="P08238">
      <data key="d5">0.10670849684318852</data>
    </edge>
    <edge source="O75582" target="P0C0S8">
      <data key="d5">0.13930113285581477</data>
    </edge>
    <edge source="O75582" target="Q9NYL2">
      <data key="d5">0.2096001240488037</data>
    </edge>
    <edge source="O75582" target="Q16539">
      <data key="d5">0.152432002530323</data>
    </edge>
    <edge source="O75582" target="P05114">
      <data key="d5">0.13464915195284735</data>
    </edge>
    <edge source="Q00653" target="Q99459">
      <data key="d5">0.20045720937782946</data>
    </edge>
    <edge source="Q00653" target="P46940">
      <data key="d5">0.05313432981086305</data>
    </edge>
    <edge source="Q00653" target="P15036">
      <data key="d5">0.30033505384886977</data>
    </edge>
    <edge source="Q00653" target="O14920">
      <data key="d5">0.13036234847234024</data>
    </edge>
    <edge source="Q00653" target="P13010">
      <data key="d5">0.13073454258561576</data>
    </edge>
    <edge source="Q00653" target="P05771">
      <data key="d5">0.12049216992338799</data>
    </edge>
    <edge source="Q00653" target="Q13315">
      <data key="d5">0.07393087521132158</data>
    </edge>
    <edge source="Q00653" target="P09874">
      <data key="d5">0.0770423239463981</data>
    </edge>
    <edge source="Q00653" target="P41279">
      <data key="d5">0.07724646368106934</data>
    </edge>
    <edge source="Q7Z2Y5" target="Q13233">
      <data key="d5">0.5331877274446454</data>
    </edge>
    <edge source="Q6VAB6" target="P36507">
      <data key="d5">0.1493423677489277</data>
    </edge>
    <edge source="Q6VAB6" target="P17612">
      <data key="d5">0.07575618569977946</data>
    </edge>
    <edge source="Q6VAB6" target="P15056">
      <data key="d5">0.19884754391339662</data>
    </edge>
    <edge source="Q6VAB6" target="Q13131">
      <data key="d5">0.06633623141004998</data>
    </edge>
    <edge source="Q6VAB6" target="Q9Y5S2">
      <data key="d5">0.3708320483054486</data>
    </edge>
    <edge source="Q6VAB6" target="Q9UKF6">
      <data key="d5">0.04651015152880433</data>
    </edge>
    <edge source="Q6VAB6" target="Q02750">
      <data key="d5">0.11551274960543997</data>
    </edge>
    <edge source="Q6VAB6" target="P08238">
      <data key="d5">0.03293277947624895</data>
    </edge>
    <edge source="Q6VAB6" target="O75116">
      <data key="d5">0.07937152879908306</data>
    </edge>
    <edge source="Q6VAB6" target="P61981">
      <data key="d5">0.025851093191100495</data>
    </edge>
    <edge source="Q6VAB6" target="P04637">
      <data key="d5">0.01940555274664793</data>
    </edge>
    <edge source="Q9Y4K4" target="Q13233">
      <data key="d5">0.5054141360305747</data>
    </edge>
    <edge source="Q9Y4K4" target="P16403">
      <data key="d5">0.07632630496052956</data>
    </edge>
    <edge source="P08238" target="P35579">
      <data key="d5">0.09654379136688347</data>
    </edge>
    <edge source="P08238" target="Q09161">
      <data key="d5">0.07876325586599017</data>
    </edge>
    <edge source="P08238" target="P50750">
      <data key="d5">0.12481100923998927</data>
    </edge>
    <edge source="P08238" target="Q13233">
      <data key="d5">0.09667161788159806</data>
    </edge>
    <edge source="P08238" target="P00540">
      <data key="d5">0.09702210133169073</data>
    </edge>
    <edge source="P08238" target="Q05397">
      <data key="d5">0.16707422130519986</data>
    </edge>
    <edge source="P08238" target="P04792">
      <data key="d5">0.11772107399366286</data>
    </edge>
    <edge source="P08238" target="Q05513">
      <data key="d5">0.1556155398924299</data>
    </edge>
    <edge source="P08238" target="Q96SB4">
      <data key="d5">0.06954640610374337</data>
    </edge>
    <edge source="P08238" target="P36507">
      <data key="d5">0.12546102079979918</data>
    </edge>
    <edge source="P08238" target="P27361">
      <data key="d5">0.17283115532833473</data>
    </edge>
    <edge source="P08238" target="P17612">
      <data key="d5">0.16896565411231426</data>
    </edge>
    <edge source="P08238" target="Q92918">
      <data key="d5">0.10034332642004572</data>
    </edge>
    <edge source="P08238" target="P53671">
      <data key="d5">0.09018811847759271</data>
    </edge>
    <edge source="P08238" target="Q13464">
      <data key="d5">0.14776670954162235</data>
    </edge>
    <edge source="P08238" target="P15056">
      <data key="d5">0.1299923783678151</data>
    </edge>
    <edge source="P08238" target="P04629">
      <data key="d5">0.14837900043196203</data>
    </edge>
    <edge source="P08238" target="Q13131">
      <data key="d5">0.14727854254347694</data>
    </edge>
    <edge source="P08238" target="Q99459">
      <data key="d5">0.07700483249731194</data>
    </edge>
    <edge source="P08238" target="Q8IVT5">
      <data key="d5">0.1012735737542473</data>
    </edge>
    <edge source="P08238" target="P36894">
      <data key="d5">0.09968662287664333</data>
    </edge>
    <edge source="P08238" target="P22694">
      <data key="d5">0.13182104138072814</data>
    </edge>
    <edge source="P08238" target="Q9BZL6">
      <data key="d5">0.13014378601167265</data>
    </edge>
    <edge source="P08238" target="Q13573">
      <data key="d5">0.10803190175543828</data>
    </edge>
    <edge source="P08238" target="Q04759">
      <data key="d5">0.10347707110216355</data>
    </edge>
    <edge source="P08238" target="P46940">
      <data key="d5">0.1635156961584961</data>
    </edge>
    <edge source="P08238" target="Q12851">
      <data key="d5">0.11414520567076923</data>
    </edge>
    <edge source="P08238" target="Q99759">
      <data key="d5">0.09634260830127776</data>
    </edge>
    <edge source="P08238" target="P31749">
      <data key="d5">0.14836335133641357</data>
    </edge>
    <edge source="P08238" target="P10398">
      <data key="d5">0.1252043366692191</data>
    </edge>
    <edge source="P08238" target="Q99460">
      <data key="d5">0.12854318677044255</data>
    </edge>
    <edge source="P08238" target="O14733">
      <data key="d5">0.1479575241500884</data>
    </edge>
    <edge source="P08238" target="Q13163">
      <data key="d5">0.1335966245127788</data>
    </edge>
    <edge source="P08238" target="Q13164">
      <data key="d5">0.086842778909788</data>
    </edge>
    <edge source="P08238" target="Q96J92">
      <data key="d5">0.04513216228061075</data>
    </edge>
    <edge source="P08238" target="O43293">
      <data key="d5">0.09307564460658688</data>
    </edge>
    <edge source="P08238" target="P17096">
      <data key="d5">0.07818384205001672</data>
    </edge>
    <edge source="P08238" target="Q15569">
      <data key="d5">0.10906095545761642</data>
    </edge>
    <edge source="P08238" target="P04637">
      <data key="d5">0.14970868215782182</data>
    </edge>
    <edge source="P08238" target="P41279">
      <data key="d5">0.08425147738125009</data>
    </edge>
    <edge source="P08238" target="Q96RR4">
      <data key="d5">0.09017349827833138</data>
    </edge>
    <edge source="P08238" target="Q15208">
      <data key="d5">0.07888227048273232</data>
    </edge>
    <edge source="P08238" target="Q15349">
      <data key="d5">0.06315122500572905</data>
    </edge>
    <edge source="P08238" target="Q02156">
      <data key="d5">0.1421582595940441</data>
    </edge>
    <edge source="P08238" target="P31751">
      <data key="d5">0.14211161067277603</data>
    </edge>
    <edge source="P08238" target="Q00526">
      <data key="d5">0.02765377373160451</data>
    </edge>
    <edge source="P08238" target="P53667">
      <data key="d5">0.10185619043397666</data>
    </edge>
    <edge source="P08238" target="P51812">
      <data key="d5">0.10183717247169681</data>
    </edge>
    <edge source="P08238" target="P13639">
      <data key="d5">0.1563266506527759</data>
    </edge>
    <edge source="P08238" target="O14920">
      <data key="d5">0.14014003949480425</data>
    </edge>
    <edge source="P08238" target="P50613">
      <data key="d5">0.105232070074087</data>
    </edge>
    <edge source="P08238" target="P05771">
      <data key="d5">0.10748534307993517</data>
    </edge>
    <edge source="P08238" target="Q16539">
      <data key="d5">0.20300800661262694</data>
    </edge>
    <edge source="P08238" target="P17252">
      <data key="d5">0.09598581539542395</data>
    </edge>
    <edge source="Q8NAV1" target="Q9UJV9">
      <data key="d5">0.3394121192791018</data>
    </edge>
    <edge source="Q8NAV1" target="Q96SB4">
      <data key="d5">0.13490262912070494</data>
    </edge>
    <edge source="Q8NAV1" target="P55081">
      <data key="d5">0.7875772126479903</data>
    </edge>
    <edge source="Q8NAV1" target="Q15287">
      <data key="d5">0.17433047874594845</data>
    </edge>
    <edge source="Q8NAV1" target="Q12888">
      <data key="d5">0.05094897163264109</data>
    </edge>
    <edge source="P50613" target="P50750">
      <data key="d5">0.32708426738214724</data>
    </edge>
    <edge source="P50613" target="P19447">
      <data key="d5">0.3331957892123785</data>
    </edge>
    <edge source="P50613" target="O00267">
      <data key="d5">0.23324110886869684</data>
    </edge>
    <edge source="P50613" target="Q92759">
      <data key="d5">0.4152586857927696</data>
    </edge>
    <edge source="P50613" target="Q96SB4">
      <data key="d5">0.19889423074138032</data>
    </edge>
    <edge source="P50613" target="Q9NX58">
      <data key="d5">0.13416863541950882</data>
    </edge>
    <edge source="P50613" target="P32780">
      <data key="d5">0.5274211841227552</data>
    </edge>
    <edge source="P50613" target="P49848">
      <data key="d5">0.23404411629200775</data>
    </edge>
    <edge source="P50613" target="Q14684">
      <data key="d5">0.1593506989242257</data>
    </edge>
    <edge source="P50613" target="Q02750">
      <data key="d5">0.16303364146498076</data>
    </edge>
    <edge source="P50613" target="Q6ZYL4">
      <data key="d5">0.39475195155357173</data>
    </edge>
    <edge source="P50613" target="Q15542">
      <data key="d5">0.21495551132176888</data>
    </edge>
    <edge source="P50613" target="Q02539">
      <data key="d5">0.1278499056512727</data>
    </edge>
    <edge source="P50613" target="Q9NYV4">
      <data key="d5">0.4628956115943496</data>
    </edge>
    <edge source="P50613" target="P0DMV8">
      <data key="d5">0.10494680285821655</data>
    </edge>
    <edge source="P50613" target="Q6PD62">
      <data key="d5">0.131389771813634</data>
    </edge>
    <edge source="P50613" target="Q13889">
      <data key="d5">0.4166944109960513</data>
    </edge>
    <edge source="P50613" target="Q13888">
      <data key="d5">0.3298219618596023</data>
    </edge>
    <edge source="P50613" target="P51946">
      <data key="d5">0.6894702168720974</data>
    </edge>
    <edge source="P50613" target="Q9BTC8">
      <data key="d5">0.14645385535864075</data>
    </edge>
    <edge source="P50613" target="Q6NZY4">
      <data key="d5">0.07355755114342982</data>
    </edge>
    <edge source="P50613" target="P04637">
      <data key="d5">0.07949554481146237</data>
    </edge>
    <edge source="Q9H0N5" target="P61457">
      <data key="d5">0.8705247143209119</data>
    </edge>
    <edge source="Q9H0N5" target="Q99459">
      <data key="d5">0.1275221743352973</data>
    </edge>
    <edge source="Q9H0N5" target="Q13573">
      <data key="d5">0.10529497367341022</data>
    </edge>
    <edge source="Q86WI3" target="O14920">
      <data key="d5">0.2393194192336635</data>
    </edge>
    <edge source="Q04759" target="Q9BXL7">
      <data key="d5">0.24534559334276937</data>
    </edge>
    <edge source="Q04759" target="Q05513">
      <data key="d5">0.24275263462858332</data>
    </edge>
    <edge source="Q04759" target="P27361">
      <data key="d5">0.17855763108295375</data>
    </edge>
    <edge source="Q04759" target="Q9UEW8">
      <data key="d5">0.12349096166434632</data>
    </edge>
    <edge source="Q04759" target="O95999">
      <data key="d5">0.19093087399536482</data>
    </edge>
    <edge source="Q04759" target="Q00613">
      <data key="d5">0.08753062200837934</data>
    </edge>
    <edge source="Q04759" target="O14920">
      <data key="d5">0.21055944891483147</data>
    </edge>
    <edge source="Q04759" target="P10747">
      <data key="d5">0.26620466202986554</data>
    </edge>
    <edge source="Q04759" target="Q8IVH8">
      <data key="d5">0.15092133327860854</data>
    </edge>
    <edge source="Q04759" target="O15530">
      <data key="d5">0.18183053956705816</data>
    </edge>
    <edge source="Q04759" target="P51812">
      <data key="d5">0.18381531749511998</data>
    </edge>
    <edge source="Q04759" target="Q12851">
      <data key="d5">0.14698272287219835</data>
    </edge>
    <edge source="P45984" target="P10644">
      <data key="d5">0.09491348466942694</data>
    </edge>
    <edge source="P45984" target="O00267">
      <data key="d5">0.0898944503131661</data>
    </edge>
    <edge source="P45984" target="P45985">
      <data key="d5">0.2615136295059473</data>
    </edge>
    <edge source="P45984" target="Q05513">
      <data key="d5">0.14205890774054825</data>
    </edge>
    <edge source="P45984" target="P36507">
      <data key="d5">0.20433422510729993</data>
    </edge>
    <edge source="P45984" target="P49137">
      <data key="d5">0.22425382639660688</data>
    </edge>
    <edge source="P45984" target="O14733">
      <data key="d5">0.2754181254455089</data>
    </edge>
    <edge source="P45984" target="P31749">
      <data key="d5">0.1178557542200934</data>
    </edge>
    <edge source="P45984" target="Q9UIG0">
      <data key="d5">0.17614478650818238</data>
    </edge>
    <edge source="P45984" target="P05771">
      <data key="d5">0.17464569156024617</data>
    </edge>
    <edge source="P45984" target="P63000">
      <data key="d5">0.0832160901212531</data>
    </edge>
    <edge source="P45984" target="Q8IW41">
      <data key="d5">0.23789211772257138</data>
    </edge>
    <edge source="P45984" target="Q00613">
      <data key="d5">0.12949022031202168</data>
    </edge>
    <edge source="P45984" target="Q9BUJ2">
      <data key="d5">0.033568853753449694</data>
    </edge>
    <edge source="P45984" target="P15036">
      <data key="d5">0.07864918829501913</data>
    </edge>
    <edge source="P45984" target="Q9Y6R4">
      <data key="d5">0.19496652024536484</data>
    </edge>
    <edge source="P45984" target="P17096">
      <data key="d5">0.08633811629827882</data>
    </edge>
    <edge source="P45984" target="Q9BUQ8">
      <data key="d5">0.06268846954186803</data>
    </edge>
    <edge source="P45984" target="P17252">
      <data key="d5">0.14488529285552568</data>
    </edge>
    <edge source="P45984" target="P16104">
      <data key="d5">0.07608284560341419</data>
    </edge>
    <edge source="P45984" target="P04637">
      <data key="d5">0.07558953117354683</data>
    </edge>
    <edge source="P17252" target="P35579">
      <data key="d5">0.08248820018877608</data>
    </edge>
    <edge source="P17252" target="P04792">
      <data key="d5">0.15300895544910648</data>
    </edge>
    <edge source="P17252" target="Q05513">
      <data key="d5">0.17131479968859023</data>
    </edge>
    <edge source="P17252" target="P27361">
      <data key="d5">0.13564350225695276</data>
    </edge>
    <edge source="P17252" target="O60264">
      <data key="d5">0.07002459498349163</data>
    </edge>
    <edge source="P17252" target="Q92918">
      <data key="d5">0.13367210726339704</data>
    </edge>
    <edge source="P17252" target="P18206">
      <data key="d5">0.07511813152462583</data>
    </edge>
    <edge source="P17252" target="Q13523">
      <data key="d5">0.08626828537504429</data>
    </edge>
    <edge source="P17252" target="P15056">
      <data key="d5">0.1761376096015206</data>
    </edge>
    <edge source="P17252" target="Q13131">
      <data key="d5">0.11660218524611589</data>
    </edge>
    <edge source="P17252" target="Q9BZL6">
      <data key="d5">0.26021144291026765</data>
    </edge>
    <edge source="P17252" target="P46940">
      <data key="d5">0.1045962789839045</data>
    </edge>
    <edge source="P17252" target="Q9UBS0">
      <data key="d5">0.11755461211729691</data>
    </edge>
    <edge source="P17252" target="Q15759">
      <data key="d5">0.17093697634716437</data>
    </edge>
    <edge source="P17252" target="Q99759">
      <data key="d5">0.18751596892788897</data>
    </edge>
    <edge source="P17252" target="Q04637">
      <data key="d5">0.09198108978913612</data>
    </edge>
    <edge source="P17252" target="P31749">
      <data key="d5">0.11308671236291472</data>
    </edge>
    <edge source="P17252" target="O14920">
      <data key="d5">0.14996889732263627</data>
    </edge>
    <edge source="P17252" target="P63000">
      <data key="d5">0.12645199247268787</data>
    </edge>
    <edge source="P17252" target="Q02156">
      <data key="d5">0.19614877007407874</data>
    </edge>
    <edge source="P17252" target="P0DMV8">
      <data key="d5">0.11870913978923069</data>
    </edge>
    <edge source="P17252" target="Q12888">
      <data key="d5">0.05671714342264077</data>
    </edge>
    <edge source="P17252" target="Q13188">
      <data key="d5">0.1411400241222507</data>
    </edge>
    <edge source="P17252" target="Q8N726">
      <data key="d5">0.10986497242326022</data>
    </edge>
    <edge source="P17252" target="P05198">
      <data key="d5">0.0683546522472276</data>
    </edge>
    <edge source="P17252" target="O15530">
      <data key="d5">0.21395762815040745</data>
    </edge>
    <edge source="P17252" target="O96017">
      <data key="d5">0.1296928234447655</data>
    </edge>
    <edge source="P17252" target="P04637">
      <data key="d5">0.07144229548635253</data>
    </edge>
    <edge source="P17252" target="P13010">
      <data key="d5">0.0815651263573469</data>
    </edge>
    <edge source="P17252" target="P05114">
      <data key="d5">0.0542313412141964</data>
    </edge>
    <edge source="P17252" target="P05771">
      <data key="d5">0.27254112315515855</data>
    </edge>
    <edge source="P17252" target="Q15349">
      <data key="d5">0.1301289426263679</data>
    </edge>
    <edge source="P17252" target="Q13043">
      <data key="d5">0.16533459262281097</data>
    </edge>
    <edge source="Q9Y376" target="Q9UEW8">
      <data key="d5">0.32599040505613525</data>
    </edge>
    <edge source="Q9Y376" target="Q13131">
      <data key="d5">0.11043140962016149</data>
    </edge>
    <edge source="Q9Y376" target="Q9P289">
      <data key="d5">0.08448943267845112</data>
    </edge>
    <edge source="Q9Y376" target="O95747">
      <data key="d5">0.28590951009808097</data>
    </edge>
    <edge source="P42345" target="Q09161">
      <data key="d5">0.05521485279492086</data>
    </edge>
    <edge source="P42345" target="P17612">
      <data key="d5">0.12618889383760504</data>
    </edge>
    <edge source="P42345" target="Q9H4A3">
      <data key="d5">0.11545680522104797</data>
    </edge>
    <edge source="P42345" target="Q13131">
      <data key="d5">0.16723259629742215</data>
    </edge>
    <edge source="P42345" target="Q9UBS0">
      <data key="d5">0.07653961424574074</data>
    </edge>
    <edge source="P42345" target="P31749">
      <data key="d5">0.2275924737522096</data>
    </edge>
    <edge source="P42345" target="P51812">
      <data key="d5">0.10981985977669016</data>
    </edge>
    <edge source="P42345" target="O15530">
      <data key="d5">0.15790635573040335</data>
    </edge>
    <edge source="P42345" target="Q00613">
      <data key="d5">0.13201828397138668</data>
    </edge>
    <edge source="P42345" target="Q02156">
      <data key="d5">0.16674688012807795</data>
    </edge>
    <edge source="P42345" target="Q15208">
      <data key="d5">0.0823300832707383</data>
    </edge>
    <edge source="P42345" target="Q8IYB3">
      <data key="d5">0.015308889854443357</data>
    </edge>
    <edge source="P42345" target="O43524">
      <data key="d5">0.15609117103405198</data>
    </edge>
    <edge source="P42345" target="Q13315">
      <data key="d5">0.11857916690007321</data>
    </edge>
    <edge source="P42345" target="O95747">
      <data key="d5">0.07706204778079795</data>
    </edge>
    <edge source="P42345" target="P31751">
      <data key="d5">0.1773870125008837</data>
    </edge>
    <edge source="P42345" target="P04637">
      <data key="d5">0.14804480771469025</data>
    </edge>
    <edge source="P51946" target="P50750">
      <data key="d5">0.2130774242503097</data>
    </edge>
    <edge source="P51946" target="P19447">
      <data key="d5">0.304981159794907</data>
    </edge>
    <edge source="P51946" target="Q92759">
      <data key="d5">0.5344002793041132</data>
    </edge>
    <edge source="P51946" target="P32780">
      <data key="d5">0.5550978694802676</data>
    </edge>
    <edge source="P51946" target="Q01831">
      <data key="d5">0.15788065602987136</data>
    </edge>
    <edge source="P51946" target="Q6ZYL4">
      <data key="d5">0.4734432548751852</data>
    </edge>
    <edge source="P51946" target="Q00526">
      <data key="d5">0.13285597365648202</data>
    </edge>
    <edge source="P51946" target="Q13889">
      <data key="d5">0.5303197210100944</data>
    </edge>
    <edge source="P51946" target="Q13888">
      <data key="d5">0.40537559765081377</data>
    </edge>
    <edge source="P19447" target="P32780">
      <data key="d5">0.43558832425225313</data>
    </edge>
    <edge source="P19447" target="Q12888">
      <data key="d5">0.0843564629191247</data>
    </edge>
    <edge source="P19447" target="Q13889">
      <data key="d5">0.5261733928504558</data>
    </edge>
    <edge source="P19447" target="Q13888">
      <data key="d5">0.46553109872512377</data>
    </edge>
    <edge source="P19447" target="Q6ZYL4">
      <data key="d5">0.4770891683815373</data>
    </edge>
    <edge source="P19447" target="Q01831">
      <data key="d5">0.21009560676126388</data>
    </edge>
    <edge source="P19447" target="P54727">
      <data key="d5">0.18449417240698268</data>
    </edge>
    <edge source="P19447" target="Q13573">
      <data key="d5">0.10334698620598448</data>
    </edge>
    <edge source="P19447" target="Q92759">
      <data key="d5">0.48510831011496014</data>
    </edge>
    <edge source="Q7L2J0" target="P50750">
      <data key="d5">0.15026708553723142</data>
    </edge>
    <edge source="Q7L2J0" target="P10644">
      <data key="d5">0.062207834799965986</data>
    </edge>
    <edge source="Q7L2J0" target="O00567">
      <data key="d5">0.08884285807458009</data>
    </edge>
    <edge source="Q7L2J0" target="Q4G0J3">
      <data key="d5">0.4660606334246817</data>
    </edge>
    <edge source="Q7L2J0" target="O60563">
      <data key="d5">0.18882839984407832</data>
    </edge>
    <edge source="P31323" target="P10644">
      <data key="d5">0.5201842342888867</data>
    </edge>
    <edge source="P31323" target="Q16514">
      <data key="d5">0.0531462774434302</data>
    </edge>
    <edge source="P31323" target="P22612">
      <data key="d5">0.3619432643076352</data>
    </edge>
    <edge source="P31323" target="P17612">
      <data key="d5">0.31305433406861055</data>
    </edge>
    <edge source="P31323" target="P22694">
      <data key="d5">0.4006299284284081</data>
    </edge>
    <edge source="P31323" target="Q13547">
      <data key="d5">0.10390391700032241</data>
    </edge>
    <edge source="P31323" target="P13861">
      <data key="d5">0.7114220447554871</data>
    </edge>
    <edge source="P31323" target="P31321">
      <data key="d5">0.6854050731133342</data>
    </edge>
    <edge source="Q9NYV4" target="P50750">
      <data key="d5">0.3539516344082122</data>
    </edge>
    <edge source="Q9NYV4" target="Q13573">
      <data key="d5">0.2234814628646737</data>
    </edge>
    <edge source="Q9NYV4" target="Q02750">
      <data key="d5">0.18790096229407852</data>
    </edge>
    <edge source="Q9NYV4" target="P04637">
      <data key="d5">0.06630296679905709</data>
    </edge>
    <edge source="Q9NYV4" target="P61981">
      <data key="d5">0.08456880421749716</data>
    </edge>
    <edge source="Q9Y5S9" target="Q09161">
      <data key="d5">0.3979787429977562</data>
    </edge>
    <edge source="Q9Y5S9" target="Q9UJV9">
      <data key="d5">0.20137209842129125</data>
    </edge>
    <edge source="Q9Y5S9" target="Q96SB4">
      <data key="d5">0.17254421546654858</data>
    </edge>
    <edge source="Q9Y5S9" target="Q8ND04">
      <data key="d5">0.2936791185264385</data>
    </edge>
    <edge source="Q9Y5S9" target="P61326">
      <data key="d5">0.8689754586053066</data>
    </edge>
    <edge source="Q9Y5S9" target="Q9Y2W1">
      <data key="d5">0.27917311198702427</data>
    </edge>
    <edge source="Q9Y5S9" target="Q9BZI7">
      <data key="d5">0.6303521399110875</data>
    </edge>
    <edge source="Q9Y5S9" target="Q9HAU5">
      <data key="d5">0.4696114594552517</data>
    </edge>
    <edge source="Q9Y5S9" target="O15234">
      <data key="d5">0.742346967935107</data>
    </edge>
    <edge source="Q9Y5S9" target="Q9H0W8">
      <data key="d5">0.24902502007556127</data>
    </edge>
    <edge source="Q9Y5S9" target="Q92540">
      <data key="d5">0.4602381068100273</data>
    </edge>
    <edge source="Q9Y5S9" target="Q9H1J1">
      <data key="d5">0.4997581780136475</data>
    </edge>
    <edge source="Q9Y5S9" target="Q15287">
      <data key="d5">0.5894311201104304</data>
    </edge>
    <edge source="Q9Y5S9" target="P31749">
      <data key="d5">0.03718991918110913</data>
    </edge>
    <edge source="Q9UNS1" target="P61457">
      <data key="d5">0.10621299995490481</data>
    </edge>
    <edge source="Q9UNS1" target="Q9BVW5">
      <data key="d5">0.377990007621432</data>
    </edge>
    <edge source="O15042" target="P98175">
      <data key="d5">0.18319506571432262</data>
    </edge>
    <edge source="O15042" target="Q15637">
      <data key="d5">0.19150580015559013</data>
    </edge>
    <edge source="O15042" target="Q13573">
      <data key="d5">0.07870003577536876</data>
    </edge>
    <edge source="O15042" target="Q96I25">
      <data key="d5">0.6251966019597681</data>
    </edge>
    <edge source="O15042" target="Q99459">
      <data key="d5">0.12594672176187463</data>
    </edge>
    <edge source="O15042" target="Q9UJV9">
      <data key="d5">0.3106559740807722</data>
    </edge>
    <edge source="Q8IWZ8" target="Q6PD62">
      <data key="d5">0.04538465914198101</data>
    </edge>
    <edge source="Q8IWZ8" target="Q15637">
      <data key="d5">0.2250356494013285</data>
    </edge>
    <edge source="Q8IWZ8" target="P98175">
      <data key="d5">0.1808759625717224</data>
    </edge>
    <edge source="Q8IWZ8" target="Q96I25">
      <data key="d5">0.734659332569638</data>
    </edge>
    <edge source="Q8IWZ8" target="Q16594">
      <data key="d5">0.05413646139633485</data>
    </edge>
    <edge source="O75486" target="Q9Y4A5">
      <data key="d5">0.483207223467729</data>
    </edge>
    <edge source="Q96RR4" target="P22612">
      <data key="d5">0.274218347075112</data>
    </edge>
    <edge source="Q96RR4" target="P17612">
      <data key="d5">0.16241401105493108</data>
    </edge>
    <edge source="Q96RR4" target="Q13131">
      <data key="d5">0.17722370729918002</data>
    </edge>
    <edge source="Q96RR4" target="P22694">
      <data key="d5">0.24720927755093128</data>
    </edge>
    <edge source="Q96RR4" target="P31749">
      <data key="d5">0.09145776807543865</data>
    </edge>
    <edge source="Q96RR4" target="Q16539">
      <data key="d5">0.14696126457112083</data>
    </edge>
    <edge source="Q96RR4" target="O43293">
      <data key="d5">0.19248343373625643</data>
    </edge>
    <edge source="Q96RR4" target="P53667">
      <data key="d5">0.1926135436877909</data>
    </edge>
    <edge source="Q96RR4" target="P51812">
      <data key="d5">0.32254987998444506</data>
    </edge>
    <edge source="Q13043" target="P45985">
      <data key="d5">0.26568460139026767</data>
    </edge>
    <edge source="Q13043" target="P16403">
      <data key="d5">0.05655368644498222</data>
    </edge>
    <edge source="Q13043" target="P04792">
      <data key="d5">0.12005804732171249</data>
    </edge>
    <edge source="Q13043" target="P50749">
      <data key="d5">0.2119118173117527</data>
    </edge>
    <edge source="Q13043" target="Q9UL54">
      <data key="d5">0.20474688003139452</data>
    </edge>
    <edge source="Q13043" target="P46940">
      <data key="d5">0.16665551943794896</data>
    </edge>
    <edge source="Q13043" target="Q9NRM7">
      <data key="d5">0.27324325581677017</data>
    </edge>
    <edge source="Q13043" target="Q00526">
      <data key="d5">0.11604979563311775</data>
    </edge>
    <edge source="Q13043" target="P31749">
      <data key="d5">0.11834516232072308</data>
    </edge>
    <edge source="Q13043" target="Q7L7X3">
      <data key="d5">0.24359756331312613</data>
    </edge>
    <edge source="Q13043" target="Q99956">
      <data key="d5">0.24070865510710526</data>
    </edge>
    <edge source="Q13043" target="O43524">
      <data key="d5">0.10462024947595713</data>
    </edge>
    <edge source="Q13043" target="Q13188">
      <data key="d5">0.7029530200354905</data>
    </edge>
    <edge source="Q13043" target="O95835">
      <data key="d5">0.26959383056017366</data>
    </edge>
    <edge source="Q13043" target="P16104">
      <data key="d5">0.05987574556408932</data>
    </edge>
    <edge source="Q13043" target="O75914">
      <data key="d5">0.2380135239091281</data>
    </edge>
    <edge source="Q13043" target="P09874">
      <data key="d5">0.09136176531407861</data>
    </edge>
    <edge source="Q13043" target="Q15208">
      <data key="d5">0.2347608148973716</data>
    </edge>
    <edge source="Q13043" target="P04637">
      <data key="d5">0.09021965936382033</data>
    </edge>
    <edge source="Q13043" target="P13010">
      <data key="d5">0.11638845642799638</data>
    </edge>
    <edge source="Q13043" target="P61981">
      <data key="d5">0.08155119756444017</data>
    </edge>
    <edge source="Q13043" target="P05771">
      <data key="d5">0.1440172014609858</data>
    </edge>
    <edge source="Q13043" target="P31751">
      <data key="d5">0.17172819180548304</data>
    </edge>
    <edge source="P05198" target="P04792">
      <data key="d5">0.09868059538310878</data>
    </edge>
    <edge source="P05198" target="P36507">
      <data key="d5">0.08480947455875468</data>
    </edge>
    <edge source="P05198" target="Q9NX58">
      <data key="d5">0.09755113652458264</data>
    </edge>
    <edge source="P05198" target="Q9P2K8">
      <data key="d5">0.2221654136675349</data>
    </edge>
    <edge source="P05198" target="Q13573">
      <data key="d5">0.08115982760495372</data>
    </edge>
    <edge source="P05198" target="P51812">
      <data key="d5">0.15404435006686215</data>
    </edge>
    <edge source="P05198" target="Q16539">
      <data key="d5">0.06928435233298758</data>
    </edge>
    <edge source="Q9UNX4" target="O00567">
      <data key="d5">0.5125971586518422</data>
    </edge>
    <edge source="Q9UNX4" target="Q9BWF3">
      <data key="d5">0.09160429938896342</data>
    </edge>
    <edge source="Q9UNX4" target="Q14684">
      <data key="d5">0.21080012675738705</data>
    </edge>
    <edge source="Q8IYD1" target="Q09161">
      <data key="d5">0.16993388814505986</data>
    </edge>
    <edge source="Q8IYD1" target="O15234">
      <data key="d5">0.20739766976601537</data>
    </edge>
    <edge source="Q08945" target="P10644">
      <data key="d5">0.02584734155170638</data>
    </edge>
    <edge source="Q08945" target="Q01831">
      <data key="d5">0.13034512651327437</data>
    </edge>
    <edge source="Q08945" target="Q14684">
      <data key="d5">0.12588893384617791</data>
    </edge>
    <edge source="Q08945" target="P0C0S8">
      <data key="d5">0.08567567394408308</data>
    </edge>
    <edge source="Q08945" target="P0C0S5">
      <data key="d5">0.09207735822647078</data>
    </edge>
    <edge source="Q08945" target="Q9Y5B9">
      <data key="d5">0.5104588521036987</data>
    </edge>
    <edge source="Q08945" target="P16104">
      <data key="d5">0.11441959447678503</data>
    </edge>
    <edge source="Q08945" target="P09874">
      <data key="d5">0.08339482789051521</data>
    </edge>
    <edge source="Q9Y2W1" target="Q09161">
      <data key="d5">0.2306285430003131</data>
    </edge>
    <edge source="Q9Y2W1" target="Q9UJV9">
      <data key="d5">0.16791102651177947</data>
    </edge>
    <edge source="Q9Y2W1" target="Q96SB4">
      <data key="d5">0.17986961444385777</data>
    </edge>
    <edge source="Q9Y2W1" target="Q99459">
      <data key="d5">0.20628801312032094</data>
    </edge>
    <edge source="Q9Y2W1" target="P22694">
      <data key="d5">0.08144596077176343</data>
    </edge>
    <edge source="Q9Y2W1" target="Q13573">
      <data key="d5">0.2324957636737489</data>
    </edge>
    <edge source="Q9Y2W1" target="Q15287">
      <data key="d5">0.288628504412178</data>
    </edge>
    <edge source="Q9Y2W1" target="Q02539">
      <data key="d5">0.16056632917446523</data>
    </edge>
    <edge source="Q9Y2W1" target="P61326">
      <data key="d5">0.3004047536803145</data>
    </edge>
    <edge source="Q9Y2W1" target="Q13889">
      <data key="d5">0.10574687167361974</data>
    </edge>
    <edge source="Q9Y2W1" target="P61981">
      <data key="d5">0.05971657431497586</data>
    </edge>
    <edge source="Q9Y2W1" target="Q9BZI7">
      <data key="d5">0.27371431755856807</data>
    </edge>
    <edge source="Q9Y2W1" target="Q9H307">
      <data key="d5">0.12858647259228032</data>
    </edge>
    <edge source="Q9Y2W1" target="Q02156">
      <data key="d5">0.051936276641846135</data>
    </edge>
    <edge source="Q9Y2W1" target="Q13315">
      <data key="d5">0.12201648911839455</data>
    </edge>
    <edge source="Q9Y2W1" target="O15234">
      <data key="d5">0.22194354044278167</data>
    </edge>
    <edge source="Q9Y2W1" target="P28324">
      <data key="d5">0.25688005393653224</data>
    </edge>
    <edge source="Q9Y2W1" target="Q9BTC8">
      <data key="d5">0.2223601084328121</data>
    </edge>
    <edge source="Q9Y2W1" target="Q9NYF8">
      <data key="d5">0.22670733091252607</data>
    </edge>
    <edge source="Q9Y2W1" target="Q8IYB3">
      <data key="d5">0.11349598704050028</data>
    </edge>
    <edge source="Q9Y2W1" target="Q16539">
      <data key="d5">0.11863789598489101</data>
    </edge>
    <edge source="Q13163" target="Q05397">
      <data key="d5">0.21351727026116007</data>
    </edge>
    <edge source="Q13163" target="P04792">
      <data key="d5">0.15557512911465982</data>
    </edge>
    <edge source="Q13163" target="Q9Y5S2">
      <data key="d5">0.11133425813521738</data>
    </edge>
    <edge source="Q13163" target="Q99759">
      <data key="d5">0.2978622874684788</data>
    </edge>
    <edge source="Q13163" target="P0DMV8">
      <data key="d5">0.17380185464075018</data>
    </edge>
    <edge source="Q13163" target="Q13164">
      <data key="d5">0.33713066530278274</data>
    </edge>
    <edge source="Q13163" target="P05771">
      <data key="d5">0.15655311715403003</data>
    </edge>
    <edge source="Q9H257" target="P55081">
      <data key="d5">0.005855404478937705</data>
    </edge>
    <edge source="Q9H257" target="O95999">
      <data key="d5">0.32746207267740024</data>
    </edge>
    <edge source="Q9H257" target="Q9ULZ3">
      <data key="d5">0.24193622109357196</data>
    </edge>
    <edge source="Q8IVH8" target="Q13233">
      <data key="d5">0.4995444944624857</data>
    </edge>
    <edge source="Q8IVH8" target="P46940">
      <data key="d5">0.1466336319313507</data>
    </edge>
    <edge source="P55081" target="P51116">
      <data key="d5">0.04564248608422756</data>
    </edge>
    <edge source="P55081" target="Q9UJV9">
      <data key="d5">0.304563940537509</data>
    </edge>
    <edge source="P55081" target="P04792">
      <data key="d5">0.026158056691739814</data>
    </edge>
    <edge source="P55081" target="P10412">
      <data key="d5">0.03549615834722121</data>
    </edge>
    <edge source="P55081" target="P61981">
      <data key="d5">0.020190326561486217</data>
    </edge>
    <edge source="P55081" target="O60563">
      <data key="d5">0.0650782262893633</data>
    </edge>
    <edge source="P55081" target="Q15695">
      <data key="d5">0.5271359555394506</data>
    </edge>
    <edge source="P55081" target="Q13573">
      <data key="d5">0.09457251511917811</data>
    </edge>
    <edge source="P55081" target="P16401">
      <data key="d5">0.02959738254592376</data>
    </edge>
    <edge source="Q13315" target="O95999">
      <data key="d5">0.10026884640431877</data>
    </edge>
    <edge source="Q13315" target="Q13523">
      <data key="d5">0.06987380710926169</data>
    </edge>
    <edge source="Q13315" target="Q13573">
      <data key="d5">0.1202337631593279</data>
    </edge>
    <edge source="Q13315" target="Q4G0J3">
      <data key="d5">0.07671749194301186</data>
    </edge>
    <edge source="Q13315" target="P17096">
      <data key="d5">0.10551000430312266</data>
    </edge>
    <edge source="Q13315" target="P31749">
      <data key="d5">0.12614506804676234</data>
    </edge>
    <edge source="Q13315" target="Q7L7X3">
      <data key="d5">0.17960229413965312</data>
    </edge>
    <edge source="Q13315" target="O14920">
      <data key="d5">0.13810028208409592</data>
    </edge>
    <edge source="Q13315" target="Q12888">
      <data key="d5">0.15681175062396105</data>
    </edge>
    <edge source="Q13315" target="P16104">
      <data key="d5">0.15071187167922834</data>
    </edge>
    <edge source="Q13315" target="O96017">
      <data key="d5">0.31781668744909536</data>
    </edge>
    <edge source="Q13315" target="Q9BTC8">
      <data key="d5">0.10548592882343562</data>
    </edge>
    <edge source="Q13315" target="P04637">
      <data key="d5">0.1913717891027841</data>
    </edge>
    <edge source="Q13315" target="P60484">
      <data key="d5">0.1092745510695369</data>
    </edge>
    <edge source="Q13315" target="P51532">
      <data key="d5">0.09630236854014457</data>
    </edge>
    <edge source="Q96E39" target="Q9NYF8">
      <data key="d5">0.21781867772339644</data>
    </edge>
    <edge source="Q15695" target="Q8TBF4">
      <data key="d5">0.6976931994330636</data>
    </edge>
    <edge source="Q15695" target="Q96I25">
      <data key="d5">0.5845330821536924</data>
    </edge>
    <edge source="P50749" target="P61981">
      <data key="d5">0.08894382596296688</data>
    </edge>
    <edge source="P50749" target="Q8TDX7">
      <data key="d5">0.1004047906723275</data>
    </edge>
    <edge source="P50749" target="Q13188">
      <data key="d5">0.29126485916394407</data>
    </edge>
    <edge source="Q9BYP7" target="Q9H4A3">
      <data key="d5">0.3143914243942101</data>
    </edge>
    <edge source="Q9BYP7" target="P16401">
      <data key="d5">0.07096340773044861</data>
    </edge>
    <edge source="P13010" target="P22415">
      <data key="d5">0.10955619451474238</data>
    </edge>
    <edge source="P13010" target="P04792">
      <data key="d5">0.11316786868950814</data>
    </edge>
    <edge source="P13010" target="Q13464">
      <data key="d5">0.13738768891876768</data>
    </edge>
    <edge source="P13010" target="P0C0S8">
      <data key="d5">0.08627811149222397</data>
    </edge>
    <edge source="P13010" target="P0C0S5">
      <data key="d5">0.13149621986454113</data>
    </edge>
    <edge source="P13010" target="Q9Y5B9">
      <data key="d5">0.09886011817107576</data>
    </edge>
    <edge source="P13010" target="P16104">
      <data key="d5">0.19175767226528498</data>
    </edge>
    <edge source="P13010" target="O96017">
      <data key="d5">0.16262506966243498</data>
    </edge>
    <edge source="P13010" target="Q9NYB0">
      <data key="d5">0.21034086614775482</data>
    </edge>
    <edge source="P13010" target="P09874">
      <data key="d5">0.17526246562397044</data>
    </edge>
    <edge source="Q9P2I0" target="Q9UJV9">
      <data key="d5">0.17996606249474098</data>
    </edge>
    <edge source="Q9P2I0" target="Q92797">
      <data key="d5">0.4926905823977987</data>
    </edge>
    <edge source="Q9P2I0" target="P33240">
      <data key="d5">0.505221438448628</data>
    </edge>
    <edge source="Q9P2I0" target="Q6UN15">
      <data key="d5">0.9351782948225031</data>
    </edge>
    <edge source="Q9P2I0" target="Q9UKF6">
      <data key="d5">0.7941515170875456</data>
    </edge>
    <edge source="Q9P2I0" target="Q15287">
      <data key="d5">0.3742165415184906</data>
    </edge>
    <edge source="Q9P2I0" target="Q99459">
      <data key="d5">0.10091504564239066</data>
    </edge>
    <edge source="Q9P2I0" target="O60563">
      <data key="d5">0.08813884259936855</data>
    </edge>
    <edge source="Q9P2I0" target="Q13573">
      <data key="d5">0.09519961670524782</data>
    </edge>
    <edge source="P61457" target="P51116">
      <data key="d5">0.09282916250948041</data>
    </edge>
    <edge source="P61457" target="O00267">
      <data key="d5">0.17853029527840547</data>
    </edge>
    <edge source="P61457" target="Q9UKV3">
      <data key="d5">0.0791355861994778</data>
    </edge>
    <edge source="P61457" target="P51531">
      <data key="d5">0.16103158069590076</data>
    </edge>
    <edge source="P61457" target="Q63ZY3">
      <data key="d5">0.06841464359428713</data>
    </edge>
    <edge source="P55036" target="P49720">
      <data key="d5">0.8770505499553173</data>
    </edge>
    <edge source="P55036" target="Q15008">
      <data key="d5">0.7886301784439617</data>
    </edge>
    <edge source="P55036" target="O43242">
      <data key="d5">0.7878641272175794</data>
    </edge>
    <edge source="P55036" target="O00231">
      <data key="d5">0.8091747284704309</data>
    </edge>
    <edge source="P55036" target="O00232">
      <data key="d5">0.7908690061317679</data>
    </edge>
    <edge source="P55036" target="Q9UNM6">
      <data key="d5">0.7777861166225779</data>
    </edge>
    <edge source="P55036" target="Q99460">
      <data key="d5">0.7813183782200993</data>
    </edge>
    <edge source="P55036" target="P54727">
      <data key="d5">0.19307908897219872</data>
    </edge>
    <edge source="P55036" target="Q12888">
      <data key="d5">0.10815943426539673</data>
    </edge>
    <edge source="P51114" target="P35579">
      <data key="d5">0.08679496985068798</data>
    </edge>
    <edge source="P51114" target="P51116">
      <data key="d5">0.7442797448076923</data>
    </edge>
    <edge source="P51114" target="Q13164">
      <data key="d5">0.07702811027356964</data>
    </edge>
    <edge source="P51114" target="P35580">
      <data key="d5">0.06263274113347422</data>
    </edge>
    <edge source="P51114" target="P04792">
      <data key="d5">0.1290386554762089</data>
    </edge>
    <edge source="P51114" target="Q04637">
      <data key="d5">0.23758193073529119</data>
    </edge>
    <edge source="P51114" target="Q9BUJ2">
      <data key="d5">0.027553736509132874</data>
    </edge>
    <edge source="P51114" target="Q9NYF8">
      <data key="d5">0.17896507848455953</data>
    </edge>
    <edge source="P51114" target="Q9Y383">
      <data key="d5">0.04048009912331065</data>
    </edge>
    <edge source="P51114" target="P04637">
      <data key="d5">0.0828557670351501</data>
    </edge>
    <edge source="P51114" target="P16401">
      <data key="d5">0.13890952831950076</data>
    </edge>
    <edge source="P51114" target="P16403">
      <data key="d5">0.12296816742836274</data>
    </edge>
    <edge source="P51114" target="Q6SPF0">
      <data key="d5">0.10960113110265976</data>
    </edge>
    <edge source="P17096" target="P16402">
      <data key="d5">0.2821504875815463</data>
    </edge>
    <edge source="P17096" target="Q96L73">
      <data key="d5">0.2495835874751408</data>
    </edge>
    <edge source="P17096" target="Q02750">
      <data key="d5">0.1315312216033202</data>
    </edge>
    <edge source="P17096" target="Q13889">
      <data key="d5">0.13805339236638886</data>
    </edge>
    <edge source="P17096" target="P51812">
      <data key="d5">0.14772689940223255</data>
    </edge>
    <edge source="P17096" target="P05771">
      <data key="d5">0.12630507332373725</data>
    </edge>
    <edge source="P17096" target="P16401">
      <data key="d5">0.28162209614707</data>
    </edge>
    <edge source="Q8NFD5" target="P51531">
      <data key="d5">0.3967131546701492</data>
    </edge>
    <edge source="Q8NFD5" target="P51532">
      <data key="d5">0.22760231630085043</data>
    </edge>
    <edge source="Q8NFD5" target="Q12888">
      <data key="d5">0.14323854508434775</data>
    </edge>
    <edge source="Q8NFD5" target="Q92785">
      <data key="d5">0.3579242084872252</data>
    </edge>
    <edge source="Q8NFD5" target="Q969G3">
      <data key="d5">0.4379795410379371</data>
    </edge>
    <edge source="O60563" target="P50750">
      <data key="d5">0.41645868699368593</data>
    </edge>
    <edge source="O60563" target="Q13523">
      <data key="d5">0.06267001909932572</data>
    </edge>
    <edge source="O60563" target="Q10570">
      <data key="d5">0.08865194492757583</data>
    </edge>
    <edge source="O60563" target="Q13573">
      <data key="d5">0.2424195344503413</data>
    </edge>
    <edge source="O60563" target="Q4G0J3">
      <data key="d5">0.20443033855260623</data>
    </edge>
    <edge source="O60563" target="Q6UN15">
      <data key="d5">0.09249093079831641</data>
    </edge>
    <edge source="O60563" target="Q6PD62">
      <data key="d5">0.20386187545195342</data>
    </edge>
    <edge source="Q16644" target="P04792">
      <data key="d5">0.11066132612613272</data>
    </edge>
    <edge source="Q16644" target="P15056">
      <data key="d5">0.39789947200672127</data>
    </edge>
    <edge source="Q16644" target="Q15759">
      <data key="d5">0.43366684387255705</data>
    </edge>
    <edge source="Q16644" target="Q8N726">
      <data key="d5">0.10474853002238459</data>
    </edge>
    <edge source="Q16644" target="Q96J92">
      <data key="d5">0.13973414521888955</data>
    </edge>
    <edge source="Q16644" target="Q16539">
      <data key="d5">0.206603859396586</data>
    </edge>
    <edge source="Q13888" target="Q92759">
      <data key="d5">0.6630884791364587</data>
    </edge>
    <edge source="Q13888" target="P16403">
      <data key="d5">0.10505806036832402</data>
    </edge>
    <edge source="Q13888" target="P32780">
      <data key="d5">0.5277113218904892</data>
    </edge>
    <edge source="Q13888" target="Q6ZYL4">
      <data key="d5">0.5883693747115794</data>
    </edge>
    <edge source="Q13888" target="Q13889">
      <data key="d5">0.6834222914612994</data>
    </edge>
    <edge source="Q02156" target="P35579">
      <data key="d5">0.06016446948686731</data>
    </edge>
    <edge source="Q02156" target="P04792">
      <data key="d5">0.09978927164041233</data>
    </edge>
    <edge source="Q02156" target="P15056">
      <data key="d5">0.14451006236953925</data>
    </edge>
    <edge source="Q02156" target="P22694">
      <data key="d5">0.14795017250010015</data>
    </edge>
    <edge source="Q02156" target="Q9BZL6">
      <data key="d5">0.1834486172184631</data>
    </edge>
    <edge source="Q02156" target="P46940">
      <data key="d5">0.1415646799306483</data>
    </edge>
    <edge source="Q02156" target="Q9UBS0">
      <data key="d5">0.09261268749196438</data>
    </edge>
    <edge source="Q02156" target="Q15759">
      <data key="d5">0.12589908775561998</data>
    </edge>
    <edge source="Q02156" target="O14920">
      <data key="d5">0.1625153669409817</data>
    </edge>
    <edge source="Q02156" target="P0DMV8">
      <data key="d5">0.12605404087315208</data>
    </edge>
    <edge source="Q02156" target="Q15349">
      <data key="d5">0.11455178998488022</data>
    </edge>
    <edge source="Q02156" target="O15530">
      <data key="d5">0.21503603518883221</data>
    </edge>
    <edge source="Q02156" target="P61981">
      <data key="d5">0.14064982882888571</data>
    </edge>
    <edge source="Q02156" target="Q16539">
      <data key="d5">0.16578341620407974</data>
    </edge>
    <edge source="Q02156" target="Q9NYF8">
      <data key="d5">0.06659952790012363</data>
    </edge>
    <edge source="Q02156" target="P05114">
      <data key="d5">0.03755594338862247</data>
    </edge>
    <edge source="P54727" target="Q15008">
      <data key="d5">0.1508004447927797</data>
    </edge>
    <edge source="P54727" target="Q01831">
      <data key="d5">0.25336447181766897</data>
    </edge>
    <edge source="P54727" target="P0C0S5">
      <data key="d5">0.10946037202318022</data>
    </edge>
    <edge source="P54727" target="P41208">
      <data key="d5">0.25244849522072815</data>
    </edge>
    <edge source="P54727" target="O00232">
      <data key="d5">0.15691210329966734</data>
    </edge>
    <edge source="P54727" target="Q99460">
      <data key="d5">0.15962400437945815</data>
    </edge>
    <edge source="P54727" target="Q15208">
      <data key="d5">0.07684918452636162</data>
    </edge>
    <edge source="O75116" target="P45985">
      <data key="d5">0.13133407663264537</data>
    </edge>
    <edge source="O75116" target="P53671">
      <data key="d5">0.13939220503882144</data>
    </edge>
    <edge source="O75116" target="Q13464">
      <data key="d5">0.5300246675761534</data>
    </edge>
    <edge source="O75116" target="Q99459">
      <data key="d5">0.07960934380866125</data>
    </edge>
    <edge source="O75116" target="Q13573">
      <data key="d5">0.10465380805801673</data>
    </edge>
    <edge source="O75116" target="P53667">
      <data key="d5">0.16903646454366994</data>
    </edge>
    <edge source="O75116" target="O15530">
      <data key="d5">0.1808885464449275</data>
    </edge>
    <edge source="Q9UKF6" target="Q9UJV9">
      <data key="d5">0.1943289115013649</data>
    </edge>
    <edge source="Q9UKF6" target="P04792">
      <data key="d5">0.03292720631263187</data>
    </edge>
    <edge source="Q9UKF6" target="Q99459">
      <data key="d5">0.09561264500930994</data>
    </edge>
    <edge source="Q9UKF6" target="Q10570">
      <data key="d5">0.6497220860154761</data>
    </edge>
    <edge source="Q9UKF6" target="Q92797">
      <data key="d5">0.45421435749891936</data>
    </edge>
    <edge source="Q9UKF6" target="P33240">
      <data key="d5">0.40822684162074196</data>
    </edge>
    <edge source="Q9UKF6" target="P05771">
      <data key="d5">0.03363041140101506</data>
    </edge>
    <edge source="Q9UKF6" target="Q6UN15">
      <data key="d5">0.7445227720096218</data>
    </edge>
    <edge source="Q9UKF6" target="Q13573">
      <data key="d5">0.0922286127963212</data>
    </edge>
    <edge source="Q9NYL2" target="P45985">
      <data key="d5">0.38626214440312684</data>
    </edge>
    <edge source="Q9NYL2" target="O14733">
      <data key="d5">0.38253057395113244</data>
    </edge>
    <edge source="Q9NYL2" target="O96017">
      <data key="d5">0.3117648645320708</data>
    </edge>
    <edge source="Q9NYL2" target="P61981">
      <data key="d5">0.09556531046887444</data>
    </edge>
    <edge source="Q92759" target="Q12888">
      <data key="d5">0.11614585390932303</data>
    </edge>
    <edge source="Q92759" target="P32780">
      <data key="d5">0.6734150400240987</data>
    </edge>
    <edge source="Q92759" target="Q6ZYL4">
      <data key="d5">0.7392368345033151</data>
    </edge>
    <edge source="Q92759" target="Q13889">
      <data key="d5">0.8643744684461714</data>
    </edge>
    <edge source="Q15569" target="P17858">
      <data key="d5">0.07631255881287477</data>
    </edge>
    <edge source="Q15569" target="P10398">
      <data key="d5">0.23119448426657746</data>
    </edge>
    <edge source="Q96I25" target="Q9UJV9">
      <data key="d5">0.3648126488459585</data>
    </edge>
    <edge source="Q96I25" target="Q16539">
      <data key="d5">0.021824644733225932</data>
    </edge>
    <edge source="Q96I25" target="Q15637">
      <data key="d5">0.28356681906531384</data>
    </edge>
    <edge source="Q96I25" target="Q8TDX7">
      <data key="d5">0.08629408836153837</data>
    </edge>
    <edge source="Q96I25" target="Q99459">
      <data key="d5">0.17744231318890055</data>
    </edge>
    <edge source="Q96I25" target="Q13573">
      <data key="d5">0.11774049431752967</data>
    </edge>
    <edge source="Q96I25" target="Q9P013">
      <data key="d5">0.5566179200110848</data>
    </edge>
    <edge source="Q13547" target="P04792">
      <data key="d5">0.1286627692087216</data>
    </edge>
    <edge source="Q13547" target="Q9Y490">
      <data key="d5">0.028629926431913696</data>
    </edge>
    <edge source="Q13547" target="Q99459">
      <data key="d5">0.1102252556409636</data>
    </edge>
    <edge source="Q13547" target="Q13573">
      <data key="d5">0.17928720737504023</data>
    </edge>
    <edge source="Q13547" target="P46940">
      <data key="d5">0.07645290445187118</data>
    </edge>
    <edge source="Q13547" target="P0C0S8">
      <data key="d5">0.07202141490212081</data>
    </edge>
    <edge source="Q13547" target="P0DMV8">
      <data key="d5">0.15268854635871745</data>
    </edge>
    <edge source="Q13547" target="Q9UBB5">
      <data key="d5">0.17545878191456715</data>
    </edge>
    <edge source="Q13547" target="Q92769">
      <data key="d5">0.46972257588394495</data>
    </edge>
    <edge source="Q13547" target="Q9BTC8">
      <data key="d5">0.17481793145048966</data>
    </edge>
    <edge source="Q13547" target="P51532">
      <data key="d5">0.1873376800134977</data>
    </edge>
    <edge source="Q13547" target="P13861">
      <data key="d5">0.095433007926049</data>
    </edge>
    <edge source="Q13547" target="P04637">
      <data key="d5">0.16063048815890174</data>
    </edge>
    <edge source="Q13547" target="Q969G3">
      <data key="d5">0.13527746344217917</data>
    </edge>
    <edge source="P51532" target="Q15532">
      <data key="d5">0.17654550685716763</data>
    </edge>
    <edge source="P51532" target="P04792">
      <data key="d5">0.08342523290634941</data>
    </edge>
    <edge source="P51532" target="Q16594">
      <data key="d5">0.15581882557347831</data>
    </edge>
    <edge source="P51532" target="Q92785">
      <data key="d5">0.2683448380646207</data>
    </edge>
    <edge source="P51532" target="P16104">
      <data key="d5">0.15284055892267462</data>
    </edge>
    <edge source="P51532" target="Q92769">
      <data key="d5">0.13689789223320448</data>
    </edge>
    <edge source="P51532" target="Q92925">
      <data key="d5">0.28035768668272676</data>
    </edge>
    <edge source="P51532" target="P04637">
      <data key="d5">0.0937234847570505</data>
    </edge>
    <edge source="P51532" target="Q969G3">
      <data key="d5">0.41036154457239704</data>
    </edge>
    <edge source="P50750" target="Q6PD62">
      <data key="d5">0.2703274093834423</data>
    </edge>
    <edge source="P50750" target="P31749">
      <data key="d5">0.09262337472126815</data>
    </edge>
    <edge source="P50750" target="P10412">
      <data key="d5">0.1362547182196171</data>
    </edge>
    <edge source="P50750" target="Q4G0J3">
      <data key="d5">0.15012573806085996</data>
    </edge>
    <edge source="P50750" target="Q02539">
      <data key="d5">0.11811647983385051</data>
    </edge>
    <edge source="P50750" target="Q9Y5B9">
      <data key="d5">0.20456562692306793</data>
    </edge>
    <edge source="P50750" target="O96017">
      <data key="d5">0.19974650915049386</data>
    </edge>
    <edge source="P50750" target="O00267">
      <data key="d5">0.2716784558363845</data>
    </edge>
    <edge source="P50750" target="P17612">
      <data key="d5">0.12493719860608218</data>
    </edge>
    <edge source="P50750" target="Q13573">
      <data key="d5">0.24748099268821303</data>
    </edge>
    <edge source="P50750" target="Q02750">
      <data key="d5">0.17545938979174294</data>
    </edge>
    <edge source="P50750" target="O95999">
      <data key="d5">0.11722545595711782</data>
    </edge>
    <edge source="P50750" target="P04637">
      <data key="d5">0.11581891422347894</data>
    </edge>
    <edge source="P50750" target="Q99459">
      <data key="d5">0.17809704290740072</data>
    </edge>
    <edge source="P61088" target="P17612">
      <data key="d5">0.14273718202283117</data>
    </edge>
    <edge source="P61088" target="P18206">
      <data key="d5">0.03357810653003601</data>
    </edge>
    <edge source="P61088" target="Q99459">
      <data key="d5">0.09670347808308244</data>
    </edge>
    <edge source="P61088" target="Q13573">
      <data key="d5">0.14260121307548096</data>
    </edge>
    <edge source="P61088" target="O60841">
      <data key="d5">0.09490698814164338</data>
    </edge>
    <edge source="P61088" target="P62937">
      <data key="d5">0.18590417544056698</data>
    </edge>
    <edge source="P41279" target="P45985">
      <data key="d5">0.28692943937382703</data>
    </edge>
    <edge source="P41279" target="Q05397">
      <data key="d5">0.16627460497522983</data>
    </edge>
    <edge source="P41279" target="P36507">
      <data key="d5">0.26586390927404985</data>
    </edge>
    <edge source="P41279" target="P27361">
      <data key="d5">0.1255220670983704</data>
    </edge>
    <edge source="P41279" target="P17858">
      <data key="d5">0.07689231459468557</data>
    </edge>
    <edge source="P41279" target="Q02750">
      <data key="d5">0.20879848829633285</data>
    </edge>
    <edge source="P41279" target="Q04637">
      <data key="d5">0.11991880254877596</data>
    </edge>
    <edge source="P41279" target="P31749">
      <data key="d5">0.0840278927040483</data>
    </edge>
    <edge source="P41279" target="O14920">
      <data key="d5">0.17790980017926167</data>
    </edge>
    <edge source="P41279" target="P51812">
      <data key="d5">0.20720257502414532</data>
    </edge>
    <edge source="P41279" target="P05771">
      <data key="d5">0.11940961806759699</data>
    </edge>
    <edge source="P41279" target="P31751">
      <data key="d5">0.12923363725802783</data>
    </edge>
    <edge source="O75914" target="P15056">
      <data key="d5">0.24900553243913767</data>
    </edge>
    <edge source="O75914" target="P63000">
      <data key="d5">0.20088650830986005</data>
    </edge>
    <edge source="P42285" target="Q09161">
      <data key="d5">0.13974299534444218</data>
    </edge>
    <edge source="P42285" target="Q99459">
      <data key="d5">0.15371668732270224</data>
    </edge>
    <edge source="P42285" target="Q9HAU5">
      <data key="d5">0.21003841410749075</data>
    </edge>
    <edge source="P42285" target="Q15759">
      <data key="d5">0.0730687150938626</data>
    </edge>
    <edge source="P42285" target="Q9Y580">
      <data key="d5">0.3078156235312964</data>
    </edge>
    <edge source="P42285" target="Q9Y3B2">
      <data key="d5">0.35587510771923214</data>
    </edge>
    <edge source="P42285" target="P61981">
      <data key="d5">0.020855550352096037</data>
    </edge>
    <edge source="Q16539" target="Q13233">
      <data key="d5">0.13833485347077532</data>
    </edge>
    <edge source="Q16539" target="P45985">
      <data key="d5">0.1921051770487251</data>
    </edge>
    <edge source="Q16539" target="P22415">
      <data key="d5">0.09572409182008118</data>
    </edge>
    <edge source="Q16539" target="P04792">
      <data key="d5">0.1548318919869365</data>
    </edge>
    <edge source="Q16539" target="Q9UIF9">
      <data key="d5">0.042220193244489015</data>
    </edge>
    <edge source="Q16539" target="Q96SB4">
      <data key="d5">0.0862798145822542</data>
    </edge>
    <edge source="Q16539" target="P27361">
      <data key="d5">0.23661849819694716</data>
    </edge>
    <edge source="Q16539" target="O60264">
      <data key="d5">0.07861851742908914</data>
    </edge>
    <edge source="Q16539" target="P49137">
      <data key="d5">0.29059520700608443</data>
    </edge>
    <edge source="Q16539" target="Q13523">
      <data key="d5">0.055143890149460535</data>
    </edge>
    <edge source="Q16539" target="P49848">
      <data key="d5">0.08932836220849048</data>
    </edge>
    <edge source="Q16539" target="Q14684">
      <data key="d5">0.07422540478785973</data>
    </edge>
    <edge source="Q16539" target="Q13573">
      <data key="d5">0.1132998781810866</data>
    </edge>
    <edge source="Q16539" target="Q02750">
      <data key="d5">0.20927245946548653</data>
    </edge>
    <edge source="Q16539" target="P46940">
      <data key="d5">0.17043375854583975</data>
    </edge>
    <edge source="Q16539" target="Q12851">
      <data key="d5">0.17048109368304162</data>
    </edge>
    <edge source="Q16539" target="Q15759">
      <data key="d5">0.2991213734466324</data>
    </edge>
    <edge source="Q16539" target="O75676">
      <data key="d5">0.1409364316645582</data>
    </edge>
    <edge source="Q16539" target="Q16584">
      <data key="d5">0.15456985145783805</data>
    </edge>
    <edge source="Q16539" target="P15036">
      <data key="d5">0.07538648732506369</data>
    </edge>
    <edge source="Q16539" target="P31749">
      <data key="d5">0.20112748904715388</data>
    </edge>
    <edge source="Q16539" target="O14920">
      <data key="d5">0.1668174954163074</data>
    </edge>
    <edge source="Q16539" target="P28324">
      <data key="d5">0.0753807321244589</data>
    </edge>
    <edge source="Q16539" target="P0DMV8">
      <data key="d5">0.1608188656490776</data>
    </edge>
    <edge source="Q16539" target="P13639">
      <data key="d5">0.136950418498008</data>
    </edge>
    <edge source="Q16539" target="Q99956">
      <data key="d5">0.15997635419423473</data>
    </edge>
    <edge source="Q16539" target="O43524">
      <data key="d5">0.13184320889004622</data>
    </edge>
    <edge source="Q16539" target="Q9UIG0">
      <data key="d5">0.0774405588697451</data>
    </edge>
    <edge source="Q16539" target="O60841">
      <data key="d5">0.043511382156221</data>
    </edge>
    <edge source="Q16539" target="P51812">
      <data key="d5">0.15858528474740377</data>
    </edge>
    <edge source="Q16539" target="P53667">
      <data key="d5">0.11329929875242087</data>
    </edge>
    <edge source="Q16539" target="Q9NYB0">
      <data key="d5">0.09552263374558725</data>
    </edge>
    <edge source="Q16539" target="Q15637">
      <data key="d5">0.04993032606786244</data>
    </edge>
    <edge source="Q16539" target="Q99460">
      <data key="d5">0.14207708887370452</data>
    </edge>
    <edge source="Q16539" target="Q6UN15">
      <data key="d5">0.016049818957129824</data>
    </edge>
    <edge source="Q16539" target="Q00613">
      <data key="d5">0.13992590450700934</data>
    </edge>
    <edge source="Q16539" target="P04637">
      <data key="d5">0.15297723498113996</data>
    </edge>
    <edge source="Q16539" target="Q6PD62">
      <data key="d5">0.10236863695712298</data>
    </edge>
    <edge source="Q16539" target="Q8IYB3">
      <data key="d5">0.020382417160756738</data>
    </edge>
    <edge source="Q16539" target="Q8IW41">
      <data key="d5">0.2220953348132993</data>
    </edge>
    <edge source="Q8ND04" target="Q9H0W8">
      <data key="d5">0.5160412900998108</data>
    </edge>
    <edge source="Q9ULZ3" target="P10644">
      <data key="d5">0.13670581539744767</data>
    </edge>
    <edge source="Q9ULZ3" target="O95999">
      <data key="d5">0.2446662836965618</data>
    </edge>
    <edge source="Q9ULZ3" target="O14920">
      <data key="d5">0.18575289445566973</data>
    </edge>
    <edge source="Q6Q0C0" target="Q99759">
      <data key="d5">0.2902514526353296</data>
    </edge>
    <edge source="P32780" target="O00267">
      <data key="d5">0.26124816257851485</data>
    </edge>
    <edge source="P32780" target="Q6ZYL4">
      <data key="d5">0.6451606289393915</data>
    </edge>
    <edge source="P32780" target="Q13889">
      <data key="d5">0.6872223150100989</data>
    </edge>
    <edge source="P32780" target="Q01831">
      <data key="d5">0.24002079044643237</data>
    </edge>
    <edge source="P32780" target="Q12888">
      <data key="d5">0.14937030202117899</data>
    </edge>
    <edge source="P32780" target="P04637">
      <data key="d5">0.08784946290588277</data>
    </edge>
    <edge source="P04629" target="Q05397">
      <data key="d5">0.2139562973531814</data>
    </edge>
    <edge source="P35579" target="Q9BZL6">
      <data key="d5">0.07782393595775106</data>
    </edge>
    <edge source="P35579" target="O43353">
      <data key="d5">0.06501488962556831</data>
    </edge>
    <edge source="P35579" target="P63000">
      <data key="d5">0.12569687512233704</data>
    </edge>
    <edge source="P35579" target="P35580">
      <data key="d5">0.2015775345841165</data>
    </edge>
    <edge source="P35579" target="Q13464">
      <data key="d5">0.1122846803898973</data>
    </edge>
    <edge source="P35579" target="P05771">
      <data key="d5">0.09052794409981052</data>
    </edge>
    <edge source="P35579" target="Q9H4A3">
      <data key="d5">0.07071595994288588</data>
    </edge>
    <edge source="P35579" target="Q13573">
      <data key="d5">0.05284409388983763</data>
    </edge>
    <edge source="P35579" target="P62937">
      <data key="d5">0.10781781394007894</data>
    </edge>
    <edge source="P35579" target="P46940">
      <data key="d5">0.12158042736934728</data>
    </edge>
    <edge source="P35579" target="O43293">
      <data key="d5">0.09368641661393588</data>
    </edge>
    <edge source="P35579" target="Q99459">
      <data key="d5">0.04396020181744877</data>
    </edge>
    <edge source="P35579" target="Q99759">
      <data key="d5">0.077510252340812</data>
    </edge>
    <edge source="P27361" target="Q13233">
      <data key="d5">0.1388156113585706</data>
    </edge>
    <edge source="P27361" target="Q05397">
      <data key="d5">0.254518654185035</data>
    </edge>
    <edge source="P27361" target="P36507">
      <data key="d5">0.22065875774925722</data>
    </edge>
    <edge source="P27361" target="P63000">
      <data key="d5">0.14396492724683213</data>
    </edge>
    <edge source="P27361" target="Q9UIG0">
      <data key="d5">0.08252513297934594</data>
    </edge>
    <edge source="P27361" target="Q02750">
      <data key="d5">0.26452766628211083</data>
    </edge>
    <edge source="P27361" target="Q08499">
      <data key="d5">0.1177552936571757</data>
    </edge>
    <edge source="P27361" target="P46940">
      <data key="d5">0.1418161409733292</data>
    </edge>
    <edge source="P27361" target="Q99956">
      <data key="d5">0.11954544518867756</data>
    </edge>
    <edge source="P27361" target="P49137">
      <data key="d5">0.20416529363206484</data>
    </edge>
    <edge source="P27361" target="Q00613">
      <data key="d5">0.1651240770060667</data>
    </edge>
    <edge source="P27361" target="P33076">
      <data key="d5">0.09125386086775295</data>
    </edge>
    <edge source="P27361" target="Q13573">
      <data key="d5">0.11884472015117079</data>
    </edge>
    <edge source="P27361" target="O75676">
      <data key="d5">0.1756572505827672</data>
    </edge>
    <edge source="P27361" target="P04637">
      <data key="d5">0.13915027604573474</data>
    </edge>
    <edge source="P27361" target="Q99759">
      <data key="d5">0.15567005891034835</data>
    </edge>
    <edge source="P27361" target="P49848">
      <data key="d5">0.10247953146974745</data>
    </edge>
    <edge source="P27361" target="P0DMV8">
      <data key="d5">0.12494099406280267</data>
    </edge>
    <edge source="P27361" target="Q9BWF3">
      <data key="d5">0.05939785816089211</data>
    </edge>
    <edge source="P27361" target="Q16584">
      <data key="d5">0.1594046422622188</data>
    </edge>
    <edge source="P27361" target="P15036">
      <data key="d5">0.054566764573784676</data>
    </edge>
    <edge source="P27361" target="Q92797">
      <data key="d5">0.07704364326712437</data>
    </edge>
    <edge source="P27361" target="P15056">
      <data key="d5">0.17103056474172734</data>
    </edge>
    <edge source="P27361" target="Q04637">
      <data key="d5">0.11809577070188432</data>
    </edge>
    <edge source="P27361" target="Q15349">
      <data key="d5">0.10504184291692222</data>
    </edge>
    <edge source="P27361" target="P28324">
      <data key="d5">0.06136299654004324</data>
    </edge>
    <edge source="P27361" target="P08237">
      <data key="d5">0.08559153194739051</data>
    </edge>
    <edge source="P27361" target="Q13164">
      <data key="d5">0.15454155962000662</data>
    </edge>
    <edge source="P27361" target="O43524">
      <data key="d5">0.16061938875315288</data>
    </edge>
    <edge source="P27361" target="P51812">
      <data key="d5">0.14384446799021533</data>
    </edge>
    <edge source="P27361" target="P05771">
      <data key="d5">0.14313492414052786</data>
    </edge>
    <edge source="P27361" target="P09874">
      <data key="d5">0.15090270442952822</data>
    </edge>
    <edge source="P27361" target="Q8IVT5">
      <data key="d5">0.13605034530319565</data>
    </edge>
    <edge source="P27361" target="Q92974">
      <data key="d5">0.16225183921836475</data>
    </edge>
    <edge source="P35221" target="P18206">
      <data key="d5">0.18080918836083865</data>
    </edge>
    <edge source="P35221" target="Q99459">
      <data key="d5">0.07480157665241703</data>
    </edge>
    <edge source="P35221" target="P22694">
      <data key="d5">0.08662478725073447</data>
    </edge>
    <edge source="P35221" target="Q13573">
      <data key="d5">0.07212696037996962</data>
    </edge>
    <edge source="P35221" target="Q02750">
      <data key="d5">0.10930488094590735</data>
    </edge>
    <edge source="P35221" target="P31749">
      <data key="d5">0.09291088686242839</data>
    </edge>
    <edge source="P35221" target="P10398">
      <data key="d5">0.05239341644403921</data>
    </edge>
    <edge source="Q92918" target="Q13233">
      <data key="d5">0.429006252631828</data>
    </edge>
    <edge source="Q92918" target="Q9BXL7">
      <data key="d5">0.07924582263625271</data>
    </edge>
    <edge source="Q92918" target="P36507">
      <data key="d5">0.3481875107937643</data>
    </edge>
    <edge source="Q92918" target="Q16584">
      <data key="d5">0.4736290338398083</data>
    </edge>
    <edge source="Q92918" target="P51812">
      <data key="d5">0.20547738060981816</data>
    </edge>
    <edge source="Q12851" target="Q13233">
      <data key="d5">0.4284527772423547</data>
    </edge>
    <edge source="Q12851" target="Q16584">
      <data key="d5">0.627701284057412</data>
    </edge>
    <edge source="O95999" target="Q9BXL7">
      <data key="d5">0.2605641435909881</data>
    </edge>
    <edge source="O95999" target="Q05513">
      <data key="d5">0.1700358510950621</data>
    </edge>
    <edge source="O95999" target="P31749">
      <data key="d5">0.12019353874788055</data>
    </edge>
    <edge source="O95999" target="P10747">
      <data key="d5">0.19172119744042695</data>
    </edge>
    <edge source="O95999" target="O14920">
      <data key="d5">0.24701414632693636</data>
    </edge>
    <edge source="Q9BXL7" target="P31749">
      <data key="d5">0.06947263205730493</data>
    </edge>
    <edge source="Q9BXL7" target="O15530">
      <data key="d5">0.1642442360194783</data>
    </edge>
    <edge source="Q9BXL7" target="P05771">
      <data key="d5">0.15358770235878505</data>
    </edge>
    <edge source="Q15349" target="Q05513">
      <data key="d5">0.10907429861335698</data>
    </edge>
    <edge source="Q15349" target="P36507">
      <data key="d5">0.14704822893430256</data>
    </edge>
    <edge source="Q15349" target="Q13523">
      <data key="d5">0.16356661151089552</data>
    </edge>
    <edge source="Q15349" target="Q9H4A3">
      <data key="d5">0.11845391494784667</data>
    </edge>
    <edge source="Q15349" target="P15056">
      <data key="d5">0.1777179231222505</data>
    </edge>
    <edge source="Q15349" target="Q14684">
      <data key="d5">0.10947153418649669</data>
    </edge>
    <edge source="Q15349" target="P51812">
      <data key="d5">0.2897723702148098</data>
    </edge>
    <edge source="Q15349" target="O15530">
      <data key="d5">0.1015612423649116</data>
    </edge>
    <edge source="Q15349" target="Q13164">
      <data key="d5">0.16865404465539133</data>
    </edge>
    <edge source="Q15853" target="P22415">
      <data key="d5">0.5345979030518558</data>
    </edge>
    <edge source="Q92541" target="Q8WVC0">
      <data key="d5">0.4168581237966789</data>
    </edge>
    <edge source="Q92541" target="Q6PD62">
      <data key="d5">0.5520167756913047</data>
    </edge>
    <edge source="Q16514" target="Q13573">
      <data key="d5">0.16225322108519263</data>
    </edge>
    <edge source="Q16514" target="P20226">
      <data key="d5">0.3962253221857407</data>
    </edge>
    <edge source="Q16514" target="Q12962">
      <data key="d5">0.435331510637404</data>
    </edge>
    <edge source="Q9Y580" target="Q09161">
      <data key="d5">0.16397032066991288</data>
    </edge>
    <edge source="Q9Y580" target="P49137">
      <data key="d5">0.05544504059699617</data>
    </edge>
    <edge source="Q9Y580" target="Q99459">
      <data key="d5">0.09571459354796136</data>
    </edge>
    <edge source="Q9Y580" target="Q9BWF3">
      <data key="d5">0.1779366310519069</data>
    </edge>
    <edge source="Q9Y580" target="Q8IVT5">
      <data key="d5">0.07366078180211504</data>
    </edge>
    <edge source="Q9Y580" target="Q15637">
      <data key="d5">0.19842005330381357</data>
    </edge>
    <edge source="Q9Y580" target="Q6NZY4">
      <data key="d5">0.41680158430435865</data>
    </edge>
    <edge source="Q9Y580" target="P61981">
      <data key="d5">0.03313159707014775</data>
    </edge>
    <edge source="Q9Y580" target="Q9Y3B2">
      <data key="d5">0.3323346588454008</data>
    </edge>
    <edge source="Q9Y580" target="P51812">
      <data key="d5">0.07663474982967815</data>
    </edge>
    <edge source="Q99759" target="P17612">
      <data key="d5">0.131705615365645</data>
    </edge>
    <edge source="Q99759" target="P17858">
      <data key="d5">0.07518802827623429</data>
    </edge>
    <edge source="Q99759" target="P35580">
      <data key="d5">0.06061645701403635</data>
    </edge>
    <edge source="Q99759" target="P46940">
      <data key="d5">0.15034611723781155</data>
    </edge>
    <edge source="Q99759" target="P51812">
      <data key="d5">0.16760274424476546</data>
    </edge>
    <edge source="Q99759" target="O14920">
      <data key="d5">0.18013357463071952</data>
    </edge>
    <edge source="Q99759" target="P61981">
      <data key="d5">0.07637201455480781</data>
    </edge>
    <edge source="Q99759" target="P31749">
      <data key="d5">0.09580666135445189</data>
    </edge>
    <edge source="Q9Y383" target="Q09161">
      <data key="d5">0.07545840463240525</data>
    </edge>
    <edge source="Q9Y383" target="Q9UKV3">
      <data key="d5">0.08629212881928601</data>
    </edge>
    <edge source="Q9Y383" target="Q96SB4">
      <data key="d5">0.11891230251342445</data>
    </edge>
    <edge source="Q9Y383" target="P31749">
      <data key="d5">0.006371774008360591</data>
    </edge>
    <edge source="Q9Y383" target="O15530">
      <data key="d5">0.013782087214184191</data>
    </edge>
    <edge source="Q9Y383" target="Q15287">
      <data key="d5">0.07427974309394972</data>
    </edge>
    <edge source="Q9Y383" target="O95232">
      <data key="d5">0.7348532716239766</data>
    </edge>
    <edge source="Q9Y383" target="Q13573">
      <data key="d5">0.050416245252915784</data>
    </edge>
    <edge source="Q9Y383" target="P61981">
      <data key="d5">0.02938921804996076</data>
    </edge>
    <edge source="Q15637" target="Q09161">
      <data key="d5">0.19088501996234045</data>
    </edge>
    <edge source="Q15637" target="Q9UKV3">
      <data key="d5">0.2319935579873676</data>
    </edge>
    <edge source="Q15637" target="Q9UJV9">
      <data key="d5">0.20724429410464243</data>
    </edge>
    <edge source="Q15637" target="Q96SB4">
      <data key="d5">0.2609070799979709</data>
    </edge>
    <edge source="Q15637" target="O95400">
      <data key="d5">0.22833453966847328</data>
    </edge>
    <edge source="Q15637" target="Q99459">
      <data key="d5">0.15779288238893582</data>
    </edge>
    <edge source="Q15637" target="Q9BWF3">
      <data key="d5">0.26030529130345514</data>
    </edge>
    <edge source="Q15637" target="P98175">
      <data key="d5">0.335394694471925</data>
    </edge>
    <edge source="Q15637" target="Q9BUQ8">
      <data key="d5">0.22911327529491868</data>
    </edge>
    <edge source="Q15637" target="O94906">
      <data key="d5">0.2597240313065487</data>
    </edge>
    <edge source="Q15637" target="P51812">
      <data key="d5">0.09983905216373011</data>
    </edge>
    <edge source="Q15637" target="Q9UPG8">
      <data key="d5">0.15696557425879687</data>
    </edge>
    <edge source="Q15637" target="Q9BUJ2">
      <data key="d5">0.179434167714751</data>
    </edge>
    <edge source="P17858" target="P17612">
      <data key="d5">0.0886059710047115</data>
    </edge>
    <edge source="P17858" target="Q01813">
      <data key="d5">0.5201789229627931</data>
    </edge>
    <edge source="P17858" target="P08237">
      <data key="d5">0.45630642499905544</data>
    </edge>
    <edge source="P17858" target="Q13573">
      <data key="d5">0.042953324556896634</data>
    </edge>
    <edge source="Q92797" target="Q99459">
      <data key="d5">0.12022107648644795</data>
    </edge>
    <edge source="Q92797" target="Q10570">
      <data key="d5">0.4554337377526452</data>
    </edge>
    <edge source="Q92797" target="Q13573">
      <data key="d5">0.12834923421446853</data>
    </edge>
    <edge source="Q92797" target="Q6UN15">
      <data key="d5">0.5135098636278367</data>
    </edge>
    <edge source="Q9UKM9" target="Q09161">
      <data key="d5">0.1390946989346547</data>
    </edge>
    <edge source="Q9UKM9" target="Q9UJV9">
      <data key="d5">0.348005443850498</data>
    </edge>
    <edge source="Q9UKM9" target="Q99459">
      <data key="d5">0.21057829979481313</data>
    </edge>
    <edge source="Q9UKM9" target="Q14684">
      <data key="d5">0.25904709892629085</data>
    </edge>
    <edge source="Q9UKM9" target="Q13573">
      <data key="d5">0.14217433179565905</data>
    </edge>
    <edge source="Q9UKM9" target="Q02750">
      <data key="d5">0.05158807781864705</data>
    </edge>
    <edge source="Q9UKM9" target="P61326">
      <data key="d5">0.31780449317088943</data>
    </edge>
    <edge source="Q9H1J1" target="Q9HAU5">
      <data key="d5">0.5569069644777072</data>
    </edge>
    <edge source="Q9H1J1" target="Q15287">
      <data key="d5">0.40330452214030393</data>
    </edge>
    <edge source="Q9H1J1" target="Q8IYB3">
      <data key="d5">0.29222691088044334</data>
    </edge>
    <edge source="P41208" target="P17612">
      <data key="d5">0.08786985934181658</data>
    </edge>
    <edge source="P41208" target="Q01831">
      <data key="d5">0.24406502148966758</data>
    </edge>
    <edge source="P41208" target="P16104">
      <data key="d5">0.13512659686721698</data>
    </edge>
    <edge source="P41208" target="Q6PD62">
      <data key="d5">0.04091033729203328</data>
    </edge>
    <edge source="P05305" target="Q05397">
      <data key="d5">0.11159224719294936</data>
    </edge>
    <edge source="P05305" target="P31749">
      <data key="d5">0.1744604562918759</data>
    </edge>
    <edge source="O43293" target="P45985">
      <data key="d5">0.18093864112324737</data>
    </edge>
    <edge source="O43293" target="Q13464">
      <data key="d5">0.19394519439977487</data>
    </edge>
    <edge source="O43293" target="P46940">
      <data key="d5">0.15086223474333968</data>
    </edge>
    <edge source="O43293" target="P04637">
      <data key="d5">0.08399832877416157</data>
    </edge>
    <edge source="Q14511" target="Q05397">
      <data key="d5">0.2064838722069035</data>
    </edge>
    <edge source="O95232" target="Q9UJV9">
      <data key="d5">0.2193150426164113</data>
    </edge>
    <edge source="O95232" target="Q14684">
      <data key="d5">0.14300730552287597</data>
    </edge>
    <edge source="O95232" target="Q15287">
      <data key="d5">0.15043884387199452</data>
    </edge>
    <edge source="O95232" target="Q4G0J3">
      <data key="d5">0.12538442639040104</data>
    </edge>
    <edge source="O95232" target="P28324">
      <data key="d5">0.0784352083898149</data>
    </edge>
    <edge source="O95232" target="P61981">
      <data key="d5">0.024295367282315496</data>
    </edge>
    <edge source="P62937" target="O00267">
      <data key="d5">0.09381774117336504</data>
    </edge>
    <edge source="P62937" target="Q96SB4">
      <data key="d5">0.0977392748990898</data>
    </edge>
    <edge source="P62937" target="Q9BWF3">
      <data key="d5">0.07639455941327797</data>
    </edge>
    <edge source="P62937" target="P63000">
      <data key="d5">0.1511346003314978</data>
    </edge>
    <edge source="P62937" target="P16104">
      <data key="d5">0.0861381244524439</data>
    </edge>
    <edge source="O00232" target="P49720">
      <data key="d5">0.7895259752130703</data>
    </edge>
    <edge source="O00232" target="Q15008">
      <data key="d5">0.9266365765631746</data>
    </edge>
    <edge source="O00232" target="O43242">
      <data key="d5">0.9583564405404469</data>
    </edge>
    <edge source="O00232" target="Q99459">
      <data key="d5">0.06821326142080188</data>
    </edge>
    <edge source="O00232" target="Q13573">
      <data key="d5">0.07670200253840104</data>
    </edge>
    <edge source="O00232" target="O00231">
      <data key="d5">0.9405317724191964</data>
    </edge>
    <edge source="O00232" target="Q9UNM6">
      <data key="d5">0.9046259188588411</data>
    </edge>
    <edge source="O43524" target="P45985">
      <data key="d5">0.12188269774730928</data>
    </edge>
    <edge source="O43524" target="Q13131">
      <data key="d5">0.17646780929676545</data>
    </edge>
    <edge source="O43524" target="Q92974">
      <data key="d5">0.13735684262114875</data>
    </edge>
    <edge source="O43524" target="Q13627">
      <data key="d5">0.09080664196470106</data>
    </edge>
    <edge source="O43524" target="Q9Y4A5">
      <data key="d5">0.05241807106401712</data>
    </edge>
    <edge source="O43524" target="P31749">
      <data key="d5">0.13748218394013342</data>
    </edge>
    <edge source="O43524" target="O14920">
      <data key="d5">0.10305412584357757</data>
    </edge>
    <edge source="O43524" target="P51812">
      <data key="d5">0.12618717682465969</data>
    </edge>
    <edge source="O43524" target="P61981">
      <data key="d5">0.08421025121569323</data>
    </edge>
    <edge source="O43524" target="Q8IW41">
      <data key="d5">0.09377633027879012</data>
    </edge>
    <edge source="O43524" target="P60484">
      <data key="d5">0.13868121602615</data>
    </edge>
    <edge source="O43524" target="Q13164">
      <data key="d5">0.14640416605252637</data>
    </edge>
    <edge source="O43524" target="P31751">
      <data key="d5">0.1087639758091901</data>
    </edge>
    <edge source="O43524" target="P04637">
      <data key="d5">0.17171042956375626</data>
    </edge>
    <edge source="P33076" target="P17612">
      <data key="d5">0.07958624307606095</data>
    </edge>
    <edge source="P33076" target="Q5VT25">
      <data key="d5">0.171496595975397</data>
    </edge>
    <edge source="P33076" target="P22694">
      <data key="d5">0.13193828587713655</data>
    </edge>
    <edge source="P31751" target="P45985">
      <data key="d5">0.17871293545295008</data>
    </edge>
    <edge source="P31751" target="P04792">
      <data key="d5">0.11904270706386712</data>
    </edge>
    <edge source="P31751" target="Q05513">
      <data key="d5">0.20517616018269605</data>
    </edge>
    <edge source="P31751" target="Q9H4A3">
      <data key="d5">0.1600446063770847</data>
    </edge>
    <edge source="P31751" target="P15056">
      <data key="d5">0.243876193444576</data>
    </edge>
    <edge source="P31751" target="Q9UBS0">
      <data key="d5">0.14060101692407034</data>
    </edge>
    <edge source="P31751" target="Q16584">
      <data key="d5">0.1409587662617085</data>
    </edge>
    <edge source="P31751" target="Q00526">
      <data key="d5">0.07399456989839609</data>
    </edge>
    <edge source="P31751" target="P31749">
      <data key="d5">0.275889721766596</data>
    </edge>
    <edge source="P31751" target="P63000">
      <data key="d5">0.125414934016388</data>
    </edge>
    <edge source="P31751" target="Q13188">
      <data key="d5">0.15596818961750464</data>
    </edge>
    <edge source="P31751" target="O15530">
      <data key="d5">0.20435809998452673</data>
    </edge>
    <edge source="P31751" target="Q00613">
      <data key="d5">0.12349692242152259</data>
    </edge>
    <edge source="P31751" target="Q92794">
      <data key="d5">0.07854924432757926</data>
    </edge>
    <edge source="Q9Y490" target="Q9BWF3">
      <data key="d5">0.03743444582732821</data>
    </edge>
    <edge source="Q9Y490" target="P18206">
      <data key="d5">0.2041765201298416</data>
    </edge>
    <edge source="Q9Y490" target="Q99459">
      <data key="d5">0.029982272776757562</data>
    </edge>
    <edge source="Q9Y490" target="Q6SPF0">
      <data key="d5">0.03406781687704334</data>
    </edge>
    <edge source="Q9Y490" target="Q13573">
      <data key="d5">0.024131833416855937</data>
    </edge>
    <edge source="O75676" target="Q99459">
      <data key="d5">0.12132025166383753</data>
    </edge>
    <edge source="O75676" target="Q14684">
      <data key="d5">0.15711172900786258</data>
    </edge>
    <edge source="O75676" target="Q13573">
      <data key="d5">0.15878497528616523</data>
    </edge>
    <edge source="O75676" target="Q02750">
      <data key="d5">0.2180283248242679</data>
    </edge>
    <edge source="O75676" target="P05771">
      <data key="d5">0.19512852898042868</data>
    </edge>
    <edge source="O75676" target="P05114">
      <data key="d5">0.16845849538918026</data>
    </edge>
    <edge source="Q9Y4A5" target="Q12962">
      <data key="d5">0.30571400627569145</data>
    </edge>
    <edge source="Q9Y4A5" target="Q99459">
      <data key="d5">0.11856408804357761</data>
    </edge>
    <edge source="Q9Y4A5" target="P05771">
      <data key="d5">0.08781372612403611</data>
    </edge>
    <edge source="Q9Y4A5" target="P51812">
      <data key="d5">0.1175551519985056</data>
    </edge>
    <edge source="Q13627" target="Q13233">
      <data key="d5">0.1579032743774298</data>
    </edge>
    <edge source="Q13627" target="P10644">
      <data key="d5">0.09747187057416368</data>
    </edge>
    <edge source="Q13627" target="P17612">
      <data key="d5">0.10991265383365875</data>
    </edge>
    <edge source="Q13627" target="P22694">
      <data key="d5">0.13712795631413097</data>
    </edge>
    <edge source="Q13627" target="P61981">
      <data key="d5">0.057674599607110806</data>
    </edge>
    <edge source="Q13627" target="P04637">
      <data key="d5">0.07894962371898</data>
    </edge>
    <edge source="Q01813" target="Q9H4A3">
      <data key="d5">0.06259420625274764</data>
    </edge>
    <edge source="Q01813" target="P08237">
      <data key="d5">0.44752366589664294</data>
    </edge>
    <edge source="Q01813" target="Q99459">
      <data key="d5">0.0657410987770458</data>
    </edge>
    <edge source="Q01813" target="Q13573">
      <data key="d5">0.046988883067830695</data>
    </edge>
    <edge source="P22612" target="P10644">
      <data key="d5">0.32255727363434783</data>
    </edge>
    <edge source="P22612" target="P17612">
      <data key="d5">0.375021486609661</data>
    </edge>
    <edge source="P22612" target="Q8IW41">
      <data key="d5">0.22889825936874902</data>
    </edge>
    <edge source="P22612" target="P31321">
      <data key="d5">0.4542752044781058</data>
    </edge>
    <edge source="Q07343" target="P17612">
      <data key="d5">0.18579180445513294</data>
    </edge>
    <edge source="Q07343" target="P51812">
      <data key="d5">0.08312670839498332</data>
    </edge>
    <edge source="Q07343" target="P05771">
      <data key="d5">0.1095611289893209</data>
    </edge>
    <edge source="Q9HC29" target="O43353">
      <data key="d5">0.34881022234601305</data>
    </edge>
    <edge source="P15036" target="Q13233">
      <data key="d5">0.06057131140335232</data>
    </edge>
    <edge source="P15036" target="P17612">
      <data key="d5">0.033815959169104924</data>
    </edge>
    <edge source="P15036" target="P04637">
      <data key="d5">0.07066900297383878</data>
    </edge>
    <edge source="P15036" target="P16104">
      <data key="d5">0.1659739464546795</data>
    </edge>
    <edge source="O95747" target="Q9H4A3">
      <data key="d5">0.32109443422665296</data>
    </edge>
    <edge source="O95747" target="Q99459">
      <data key="d5">0.06990414905561557</data>
    </edge>
    <edge source="O95747" target="Q13573">
      <data key="d5">0.05128892061767674</data>
    </edge>
    <edge source="O95747" target="Q96J92">
      <data key="d5">0.1839497624325703</data>
    </edge>
    <edge source="Q05513" target="P10644">
      <data key="d5">0.1821617048081609</data>
    </edge>
    <edge source="Q05513" target="P04792">
      <data key="d5">0.14271273468770965</data>
    </edge>
    <edge source="Q05513" target="P0DMV8">
      <data key="d5">0.129146161063898</data>
    </edge>
    <edge source="Q05513" target="P31749">
      <data key="d5">0.16789692121621128</data>
    </edge>
    <edge source="Q05513" target="Q9UBS0">
      <data key="d5">0.0953513256049688</data>
    </edge>
    <edge source="Q05513" target="O14920">
      <data key="d5">0.19660374103487208</data>
    </edge>
    <edge source="Q05513" target="O15530">
      <data key="d5">0.2745334175057659</data>
    </edge>
    <edge source="Q05513" target="Q99733">
      <data key="d5">0.01296376550052766</data>
    </edge>
    <edge source="Q05513" target="P35580">
      <data key="d5">0.08632151298876974</data>
    </edge>
    <edge source="Q05513" target="Q9Y5S2">
      <data key="d5">0.10578604047156157</data>
    </edge>
    <edge source="Q05513" target="P60484">
      <data key="d5">0.15033299311442203</data>
    </edge>
    <edge source="Q05513" target="P17612">
      <data key="d5">0.1827362233557949</data>
    </edge>
    <edge source="Q05513" target="P22694">
      <data key="d5">0.184963606663415</data>
    </edge>
    <edge source="Q9H307" target="Q09161">
      <data key="d5">0.09874410173438927</data>
    </edge>
    <edge source="Q9H307" target="Q9UKV3">
      <data key="d5">0.16944702486215976</data>
    </edge>
    <edge source="Q9H307" target="Q9UJV9">
      <data key="d5">0.319680511422696</data>
    </edge>
    <edge source="Q9H307" target="Q96SB4">
      <data key="d5">0.1384447627128539</data>
    </edge>
    <edge source="Q9H307" target="Q13523">
      <data key="d5">0.39442271596684425</data>
    </edge>
    <edge source="Q9H307" target="Q99459">
      <data key="d5">0.16194084930706557</data>
    </edge>
    <edge source="Q9H307" target="Q13573">
      <data key="d5">0.10111785516734105</data>
    </edge>
    <edge source="Q9H307" target="Q15287">
      <data key="d5">0.18467196944348194</data>
    </edge>
    <edge source="Q9H307" target="P61326">
      <data key="d5">0.27662738725527825</data>
    </edge>
    <edge source="Q9H307" target="P51812">
      <data key="d5">0.03378430644366772</data>
    </edge>
    <edge source="Q9H307" target="O15530">
      <data key="d5">0.017432996530907678</data>
    </edge>
    <edge source="Q9H307" target="O15234">
      <data key="d5">0.23023870540238933</data>
    </edge>
    <edge source="Q9H307" target="Q9NYF8">
      <data key="d5">0.07574068057087124</data>
    </edge>
    <edge source="Q9H307" target="P61981">
      <data key="d5">0.028482596461117057</data>
    </edge>
    <edge source="Q01831" target="P0C0S8">
      <data key="d5">0.10742116260757623</data>
    </edge>
    <edge source="Q01831" target="Q9Y5B9">
      <data key="d5">0.2272344023562126</data>
    </edge>
    <edge source="Q01831" target="P0C0S5">
      <data key="d5">0.16033724918698028</data>
    </edge>
    <edge source="Q01831" target="P09874">
      <data key="d5">0.15048281904340885</data>
    </edge>
    <edge source="Q01831" target="P16104">
      <data key="d5">0.2225776016686208</data>
    </edge>
    <edge source="Q99956" target="Q15759">
      <data key="d5">0.3244585364022717</data>
    </edge>
    <edge source="Q9P289" target="Q96SB4">
      <data key="d5">0.19854398084029756</data>
    </edge>
    <edge source="Q9P289" target="P17612">
      <data key="d5">0.09308373644885834</data>
    </edge>
    <edge source="Q9P289" target="Q7L7X3">
      <data key="d5">0.16077333518483036</data>
    </edge>
    <edge source="Q9UNM6" target="Q15008">
      <data key="d5">0.8906552352201974</data>
    </edge>
    <edge source="Q9UNM6" target="O43242">
      <data key="d5">0.9049568257061326</data>
    </edge>
    <edge source="Q9UNM6" target="Q99459">
      <data key="d5">0.06462458924809168</data>
    </edge>
    <edge source="Q9UNM6" target="Q8IVT5">
      <data key="d5">0.06888570849031049</data>
    </edge>
    <edge source="Q9UNM6" target="Q13573">
      <data key="d5">0.07361758805062642</data>
    </edge>
    <edge source="Q9UNM6" target="O00231">
      <data key="d5">0.9308080348257862</data>
    </edge>
    <edge source="Q9UNM6" target="Q12888">
      <data key="d5">0.08723819265199562</data>
    </edge>
    <edge source="Q9UNM6" target="Q99460">
      <data key="d5">0.8573317053163626</data>
    </edge>
    <edge source="Q9BWF3" target="Q09161">
      <data key="d5">0.17452348586170455</data>
    </edge>
    <edge source="Q9BWF3" target="Q96SB4">
      <data key="d5">0.1779560335098867</data>
    </edge>
    <edge source="Q9BWF3" target="O00567">
      <data key="d5">0.09124713944448237</data>
    </edge>
    <edge source="Q9BWF3" target="Q99459">
      <data key="d5">0.13483760816009221</data>
    </edge>
    <edge source="Q9BWF3" target="Q13573">
      <data key="d5">0.1554272123687793</data>
    </edge>
    <edge source="Q9BWF3" target="Q9BUJ2">
      <data key="d5">0.14104427958235768</data>
    </edge>
    <edge source="Q9BWF3" target="Q14684">
      <data key="d5">0.14820158683398316</data>
    </edge>
    <edge source="Q9BWF3" target="P98175">
      <data key="d5">0.2646281039024549</data>
    </edge>
    <edge source="Q9UBB5" target="Q92769">
      <data key="d5">0.16806038476106216</data>
    </edge>
    <edge source="Q9UBB5" target="Q9BTC8">
      <data key="d5">0.21041290395909848</data>
    </edge>
    <edge source="Q9UIF9" target="Q9UIG0">
      <data key="d5">0.2208014998761072</data>
    </edge>
    <edge source="P04637" target="P45985">
      <data key="d5">0.09052614153702784</data>
    </edge>
    <edge source="P04637" target="Q05397">
      <data key="d5">0.08227107944662695</data>
    </edge>
    <edge source="P04637" target="P04792">
      <data key="d5">0.09110419478655782</data>
    </edge>
    <edge source="P04637" target="Q96SB4">
      <data key="d5">0.04648102368006293</data>
    </edge>
    <edge source="P04637" target="P36507">
      <data key="d5">0.08613423601922934</data>
    </edge>
    <edge source="P04637" target="O60264">
      <data key="d5">0.07053542725825837</data>
    </edge>
    <edge source="P04637" target="P17612">
      <data key="d5">0.11195203473301658</data>
    </edge>
    <edge source="P04637" target="P49137">
      <data key="d5">0.07712013157027561</data>
    </edge>
    <edge source="P04637" target="Q13464">
      <data key="d5">0.10093233054628556</data>
    </edge>
    <edge source="P04637" target="Q13131">
      <data key="d5">0.1535010619051376</data>
    </edge>
    <edge source="P04637" target="Q8IVT5">
      <data key="d5">0.04999461180284039</data>
    </edge>
    <edge source="P04637" target="P22694">
      <data key="d5">0.075261416882098</data>
    </edge>
    <edge source="P04637" target="Q02750">
      <data key="d5">0.10994138989124469</data>
    </edge>
    <edge source="P04637" target="Q15759">
      <data key="d5">0.07969178874650933</data>
    </edge>
    <edge source="P04637" target="Q00526">
      <data key="d5">0.01691911202605272</data>
    </edge>
    <edge source="P04637" target="O14920">
      <data key="d5">0.09348316965164773</data>
    </edge>
    <edge source="P04637" target="P13639">
      <data key="d5">0.07457251730041933</data>
    </edge>
    <edge source="P04637" target="O00231">
      <data key="d5">0.08296471929799755</data>
    </edge>
    <edge source="P04637" target="Q12888">
      <data key="d5">0.09498029544823</data>
    </edge>
    <edge source="P04637" target="P51812">
      <data key="d5">0.08840127493967427</data>
    </edge>
    <edge source="P04637" target="Q8N726">
      <data key="d5">0.1578565460963035</data>
    </edge>
    <edge source="P04637" target="P16104">
      <data key="d5">0.09932785741092923</data>
    </edge>
    <edge source="P04637" target="Q92769">
      <data key="d5">0.12072867586028109</data>
    </edge>
    <edge source="P04637" target="O96017">
      <data key="d5">0.19073077140743733</data>
    </edge>
    <edge source="P04637" target="P09874">
      <data key="d5">0.1707243612700536</data>
    </edge>
    <edge source="P04637" target="Q00613">
      <data key="d5">0.17908012039308194</data>
    </edge>
    <edge source="P04637" target="P61981">
      <data key="d5">0.1382101302213579</data>
    </edge>
    <edge source="P04637" target="Q9BUJ2">
      <data key="d5">0.017168179179064245</data>
    </edge>
    <edge source="P04637" target="Q13164">
      <data key="d5">0.08519735784360055</data>
    </edge>
    <edge source="P04637" target="Q8IW41">
      <data key="d5">0.0888269327982278</data>
    </edge>
    <edge source="P04637" target="Q53GS9">
      <data key="d5">0.028868996706090923</data>
    </edge>
    <edge source="P04637" target="P20226">
      <data key="d5">0.08599077219285857</data>
    </edge>
    <edge source="P04637" target="Q92540">
      <data key="d5">0.04461053000369605</data>
    </edge>
    <edge source="P04637" target="P05771">
      <data key="d5">0.08874101119119236</data>
    </edge>
    <edge source="O43283" target="O14733">
      <data key="d5">0.3896827608488223</data>
    </edge>
    <edge source="P13639" target="P53671">
      <data key="d5">0.09897257028683916</data>
    </edge>
    <edge source="P13639" target="Q14684">
      <data key="d5">0.09362094873333039</data>
    </edge>
    <edge source="P13639" target="P63000">
      <data key="d5">0.11572196015191777</data>
    </edge>
    <edge source="P13639" target="P10398">
      <data key="d5">0.09334302883709256</data>
    </edge>
    <edge source="Q99459" target="Q09161">
      <data key="d5">0.11803769546981929</data>
    </edge>
    <edge source="Q99459" target="P45985">
      <data key="d5">0.09464742024127702</data>
    </edge>
    <edge source="Q99459" target="P07992">
      <data key="d5">0.11330382557769873</data>
    </edge>
    <edge source="Q99459" target="Q9UJV9">
      <data key="d5">0.15493835498113262</data>
    </edge>
    <edge source="Q99459" target="P04792">
      <data key="d5">0.07286396995108928</data>
    </edge>
    <edge source="Q99459" target="O60264">
      <data key="d5">0.18754887163355707</data>
    </edge>
    <edge source="Q99459" target="Q13523">
      <data key="d5">0.1506252829322804</data>
    </edge>
    <edge source="Q99459" target="O43242">
      <data key="d5">0.06751128393163754</data>
    </edge>
    <edge source="Q99459" target="Q9BZJ0">
      <data key="d5">0.19655184002131046</data>
    </edge>
    <edge source="Q99459" target="P61326">
      <data key="d5">0.17434881303884878</data>
    </edge>
    <edge source="Q99459" target="Q9HAU5">
      <data key="d5">0.09801825104746471</data>
    </edge>
    <edge source="Q99459" target="Q63ZY3">
      <data key="d5">0.06951645663839497</data>
    </edge>
    <edge source="Q99459" target="O94906">
      <data key="d5">0.15892315243100436</data>
    </edge>
    <edge source="Q99459" target="P46940">
      <data key="d5">0.08266079783683072</data>
    </edge>
    <edge source="Q99459" target="Q99460">
      <data key="d5">0.06887014078647156</data>
    </edge>
    <edge source="Q99459" target="Q9UBS0">
      <data key="d5">0.09614003859887021</data>
    </edge>
    <edge source="Q99459" target="P61981">
      <data key="d5">0.11624967276965804</data>
    </edge>
    <edge source="Q99459" target="Q13573">
      <data key="d5">0.1951044601598978</data>
    </edge>
    <edge source="Q99459" target="Q9BTC8">
      <data key="d5">0.1659032656911386</data>
    </edge>
    <edge source="Q99459" target="Q53GS9">
      <data key="d5">0.1187661302358351</data>
    </edge>
    <edge source="Q99459" target="O00231">
      <data key="d5">0.06933110181062789</data>
    </edge>
    <edge source="Q99459" target="Q9NYF8">
      <data key="d5">0.1806869356257514</data>
    </edge>
    <edge source="Q99459" target="Q9P013">
      <data key="d5">0.1948091418950023</data>
    </edge>
    <edge source="Q99459" target="Q9Y5B9">
      <data key="d5">0.19616406250477586</data>
    </edge>
    <edge source="Q99459" target="Q7L7X3">
      <data key="d5">0.08919160266185329</data>
    </edge>
    <edge source="Q99459" target="O14733">
      <data key="d5">0.12707670638831997</data>
    </edge>
    <edge source="Q99459" target="P08237">
      <data key="d5">0.10765150026083734</data>
    </edge>
    <edge source="Q99459" target="Q8IYB3">
      <data key="d5">0.15585567403190032</data>
    </edge>
    <edge source="Q99459" target="Q96DI7">
      <data key="d5">0.1872180955350908</data>
    </edge>
    <edge source="Q99459" target="O60841">
      <data key="d5">0.07487314080965624</data>
    </edge>
    <edge source="Q99459" target="Q92769">
      <data key="d5">0.11389171179777319</data>
    </edge>
    <edge source="Q99459" target="P09874">
      <data key="d5">0.13734903831561018</data>
    </edge>
    <edge source="Q99459" target="Q92974">
      <data key="d5">0.12353639187456401</data>
    </edge>
    <edge source="Q99459" target="Q969G3">
      <data key="d5">0.1431811308503502</data>
    </edge>
    <edge source="Q15759" target="P22415">
      <data key="d5">0.09551975455588035</data>
    </edge>
    <edge source="Q15759" target="P49137">
      <data key="d5">0.40175719513049074</data>
    </edge>
    <edge source="Q15759" target="P28324">
      <data key="d5">0.12343875972897347</data>
    </edge>
    <edge source="Q15759" target="Q8IW41">
      <data key="d5">0.3752301156892998</data>
    </edge>
    <edge source="Q15759" target="Q00613">
      <data key="d5">0.11274544240324158</data>
    </edge>
    <edge source="Q15759" target="P61981">
      <data key="d5">0.0879878932540697</data>
    </edge>
    <edge source="P49848" target="Q12962">
      <data key="d5">0.35754443132453273</data>
    </edge>
    <edge source="P49848" target="Q16594">
      <data key="d5">0.44918975457680355</data>
    </edge>
    <edge source="P49848" target="Q15542">
      <data key="d5">0.5069183652846659</data>
    </edge>
    <edge source="P49848" target="P20226">
      <data key="d5">0.3400652919889441</data>
    </edge>
    <edge source="Q02750" target="Q13233">
      <data key="d5">0.20847559283111045</data>
    </edge>
    <edge source="Q02750" target="Q05397">
      <data key="d5">0.21194795697592536</data>
    </edge>
    <edge source="Q02750" target="P04792">
      <data key="d5">0.11545901010719792</data>
    </edge>
    <edge source="Q02750" target="Q9H4A3">
      <data key="d5">0.1802010892246746</data>
    </edge>
    <edge source="Q02750" target="P15056">
      <data key="d5">0.2562980868098135</data>
    </edge>
    <edge source="Q02750" target="Q8IVT5">
      <data key="d5">0.2854903801529225</data>
    </edge>
    <edge source="Q02750" target="P36894">
      <data key="d5">0.1568739077969828</data>
    </edge>
    <edge source="Q02750" target="Q00526">
      <data key="d5">0.10385204122735467</data>
    </edge>
    <edge source="Q02750" target="O15530">
      <data key="d5">0.16927598309689237</data>
    </edge>
    <edge source="Q02750" target="P63000">
      <data key="d5">0.11829870205783531</data>
    </edge>
    <edge source="Q02750" target="P61981">
      <data key="d5">0.10515241912552559</data>
    </edge>
    <edge source="Q02750" target="Q00613">
      <data key="d5">0.10286576183387147</data>
    </edge>
    <edge source="Q02750" target="P10398">
      <data key="d5">0.2275642099073328</data>
    </edge>
    <edge source="Q02750" target="Q15208">
      <data key="d5">0.17404009039789162</data>
    </edge>
    <edge source="Q02750" target="Q8N726">
      <data key="d5">0.15515485450860747</data>
    </edge>
    <edge source="Q02750" target="P46940">
      <data key="d5">0.18816942733887979</data>
    </edge>
    <edge source="P0C0S5" target="P22415">
      <data key="d5">0.21229718332777686</data>
    </edge>
    <edge source="P0C0S5" target="Q99733">
      <data key="d5">0.0966329315523694</data>
    </edge>
    <edge source="P0C0S5" target="Q9Y5B9">
      <data key="d5">0.2258242717027677</data>
    </edge>
    <edge source="P0C0S5" target="P05771">
      <data key="d5">0.10987920653905024</data>
    </edge>
    <edge source="Q9H0W8" target="P31321">
      <data key="d5">0.0372066321024508</data>
    </edge>
    <edge source="P05114" target="P17612">
      <data key="d5">0.05497450830361831</data>
    </edge>
    <edge source="P05114" target="Q16621">
      <data key="d5">0.22298622759085002</data>
    </edge>
    <edge source="P05114" target="P51812">
      <data key="d5">0.15174844165979878</data>
    </edge>
    <edge source="P05114" target="O96017">
      <data key="d5">0.12372777770856312</data>
    </edge>
    <edge source="P05114" target="P05771">
      <data key="d5">0.09743521842453262</data>
    </edge>
    <edge source="P05114" target="Q9UPG8">
      <data key="d5">0.2228858596754939</data>
    </edge>
    <edge source="Q9UBS0" target="P04792">
      <data key="d5">0.0630852425669313</data>
    </edge>
    <edge source="Q9UBS0" target="Q96SB4">
      <data key="d5">0.2312169412167892</data>
    </edge>
    <edge source="Q9UBS0" target="P15056">
      <data key="d5">0.21880113358356473</data>
    </edge>
    <edge source="Q9UBS0" target="Q13573">
      <data key="d5">0.09712289450689848</data>
    </edge>
    <edge source="Q9UBS0" target="P31749">
      <data key="d5">0.06562845185089468</data>
    </edge>
    <edge source="Q9UBS0" target="P05771">
      <data key="d5">0.1403841451224223</data>
    </edge>
    <edge source="Q9UBS0" target="O15530">
      <data key="d5">0.09165821060533307</data>
    </edge>
    <edge source="Q9UL54" target="Q13188">
      <data key="d5">0.2658743711303523</data>
    </edge>
    <edge source="Q13131" target="P51116">
      <data key="d5">0.09175104502177503</data>
    </edge>
    <edge source="Q13131" target="P05019">
      <data key="d5">0.16909871449928887</data>
    </edge>
    <edge source="Q13131" target="P17612">
      <data key="d5">0.202176400960389</data>
    </edge>
    <edge source="Q13131" target="P15056">
      <data key="d5">0.17103339041300827</data>
    </edge>
    <edge source="Q13131" target="P31749">
      <data key="d5">0.18206476121806656</data>
    </edge>
    <edge source="Q13131" target="O60841">
      <data key="d5">0.04539041878283538</data>
    </edge>
    <edge source="Q13131" target="Q16584">
      <data key="d5">0.13241339810734493</data>
    </edge>
    <edge source="Q13131" target="Q9Y5B9">
      <data key="d5">0.07039742945701138</data>
    </edge>
    <edge source="Q13131" target="Q00613">
      <data key="d5">0.15411576906741845</data>
    </edge>
    <edge source="Q13131" target="P05771">
      <data key="d5">0.15383462281156718</data>
    </edge>
    <edge source="Q13131" target="P09874">
      <data key="d5">0.13510441193080333</data>
    </edge>
    <edge source="O00567" target="Q13233">
      <data key="d5">0.03723231080738004</data>
    </edge>
    <edge source="O00567" target="Q9NX58">
      <data key="d5">0.15267110426003377</data>
    </edge>
    <edge source="O00567" target="P31749">
      <data key="d5">0.011744614317118193</data>
    </edge>
    <edge source="O00567" target="Q4G0J3">
      <data key="d5">0.0936769825542834</data>
    </edge>
    <edge source="O00567" target="Q14684">
      <data key="d5">0.19350052997155406</data>
    </edge>
    <edge source="O00567" target="Q6SPF0">
      <data key="d5">0.047997861365547685</data>
    </edge>
    <edge source="P83876" target="O95400">
      <data key="d5">0.6312132607004424</data>
    </edge>
    <edge source="P83876" target="Q9BUQ8">
      <data key="d5">0.41666218729746735</data>
    </edge>
    <edge source="P83876" target="O94906">
      <data key="d5">0.7288911028183962</data>
    </edge>
    <edge source="P83876" target="Q53GS9">
      <data key="d5">0.6095646173842192</data>
    </edge>
    <edge source="P83876" target="Q96DI7">
      <data key="d5">0.500018937142104</data>
    </edge>
    <edge source="P16401" target="P16402">
      <data key="d5">0.5935458743168511</data>
    </edge>
    <edge source="P16401" target="P16403">
      <data key="d5">0.5500148941521618</data>
    </edge>
    <edge source="P16401" target="P10412">
      <data key="d5">0.5174774637090497</data>
    </edge>
    <edge source="P16401" target="P18206">
      <data key="d5">0.04625927148664318</data>
    </edge>
    <edge source="P16401" target="Q13523">
      <data key="d5">0.039284577225364894</data>
    </edge>
    <edge source="P16401" target="Q4G0J3">
      <data key="d5">0.15736892841521238</data>
    </edge>
    <edge source="P16401" target="Q02539">
      <data key="d5">0.5630500554622958</data>
    </edge>
    <edge source="O14602" target="O60841">
      <data key="d5">0.40666945553869766</data>
    </edge>
    <edge source="Q8IVT5" target="P10644">
      <data key="d5">0.14268763959102237</data>
    </edge>
    <edge source="Q8IVT5" target="P04792">
      <data key="d5">0.07598598901265968</data>
    </edge>
    <edge source="Q8IVT5" target="Q13895">
      <data key="d5">0.04740110927984885</data>
    </edge>
    <edge source="Q8IVT5" target="P36507">
      <data key="d5">0.3858425839268186</data>
    </edge>
    <edge source="Q8IVT5" target="P17612">
      <data key="d5">0.13510867197953602</data>
    </edge>
    <edge source="Q8IVT5" target="P15056">
      <data key="d5">0.40553553545898996</data>
    </edge>
    <edge source="Q8IVT5" target="Q6NZY4">
      <data key="d5">0.04710318351033794</data>
    </edge>
    <edge source="Q8IVT5" target="Q53GS9">
      <data key="d5">0.06886186766419852</data>
    </edge>
    <edge source="Q8IVT5" target="P08237">
      <data key="d5">0.1186233894850212</data>
    </edge>
    <edge source="Q8IVT5" target="Q96DI7">
      <data key="d5">0.04267866447565642</data>
    </edge>
    <edge source="Q8IVT5" target="P61981">
      <data key="d5">0.08194803813080649</data>
    </edge>
    <edge source="Q8IVT5" target="Q92769">
      <data key="d5">0.08013791975243699</data>
    </edge>
    <edge source="Q8IVT5" target="Q92974">
      <data key="d5">0.1138500297113686</data>
    </edge>
    <edge source="P16104" target="O00267">
      <data key="d5">0.17145963843178333</data>
    </edge>
    <edge source="P16104" target="P49720">
      <data key="d5">0.10769267827698857</data>
    </edge>
    <edge source="P16104" target="P16403">
      <data key="d5">0.2333413198190694</data>
    </edge>
    <edge source="P16104" target="Q9Y5B9">
      <data key="d5">0.18054948449859617</data>
    </edge>
    <edge source="P16104" target="Q12888">
      <data key="d5">0.3032671221728608</data>
    </edge>
    <edge source="P16104" target="Q9UIG0">
      <data key="d5">0.19323118124018032</data>
    </edge>
    <edge source="P16104" target="P51812">
      <data key="d5">0.11181133115363147</data>
    </edge>
    <edge source="P16104" target="P51531">
      <data key="d5">0.18628015231091957</data>
    </edge>
    <edge source="P16104" target="Q9NYB0">
      <data key="d5">0.17363170711546783</data>
    </edge>
    <edge source="P16104" target="O96017">
      <data key="d5">0.18709777181195916</data>
    </edge>
    <edge source="P16104" target="P05771">
      <data key="d5">0.076747935845644</data>
    </edge>
    <edge source="P16104" target="P09874">
      <data key="d5">0.17148521594513502</data>
    </edge>
    <edge source="Q9NYB0" target="Q02539">
      <data key="d5">0.15616345003063994</data>
    </edge>
    <edge source="Q9NYB0" target="Q9BUQ8">
      <data key="d5">0.06574771672516116</data>
    </edge>
    <edge source="Q9NYB0" target="P31749">
      <data key="d5">0.08132109454516771</data>
    </edge>
    <edge source="Q9NYB0" target="P0C0S8">
      <data key="d5">0.1134582419698213</data>
    </edge>
    <edge source="P16402" target="Q9UQ07">
      <data key="d5">0.03347010155930462</data>
    </edge>
    <edge source="P16402" target="Q02539">
      <data key="d5">0.9120465994170086</data>
    </edge>
    <edge source="P16402" target="P10412">
      <data key="d5">0.7396475883195245</data>
    </edge>
    <edge source="P16402" target="Q9NX58">
      <data key="d5">0.1917336569787641</data>
    </edge>
    <edge source="P16402" target="P05771">
      <data key="d5">0.07906963222093233</data>
    </edge>
    <edge source="P16402" target="P51812">
      <data key="d5">0.136080257159147</data>
    </edge>
    <edge source="P16402" target="P16403">
      <data key="d5">0.7012948497596153</data>
    </edge>
    <edge source="Q7Z3K3" target="Q13573">
      <data key="d5">0.10494108973107423</data>
    </edge>
    <edge source="Q7Z3K3" target="Q13952">
      <data key="d5">0.38069017321614995</data>
    </edge>
    <edge source="P28324" target="P04792">
      <data key="d5">0.05627444723397082</data>
    </edge>
    <edge source="P28324" target="Q13464">
      <data key="d5">0.06728527630156998</data>
    </edge>
    <edge source="P28324" target="P0C0S8">
      <data key="d5">0.28918006756185666</data>
    </edge>
    <edge source="P28324" target="Q9NYF8">
      <data key="d5">0.345763316843348</data>
    </edge>
    <edge source="Q8IW41" target="P04792">
      <data key="d5">0.11271227296906372</data>
    </edge>
    <edge source="Q8IW41" target="Q96SB4">
      <data key="d5">0.16602257150030325</data>
    </edge>
    <edge source="Q8IW41" target="P17612">
      <data key="d5">0.15143913011060448</data>
    </edge>
    <edge source="Q8IW41" target="P22694">
      <data key="d5">0.23057880722457993</data>
    </edge>
    <edge source="Q8IW41" target="Q96J92">
      <data key="d5">0.12117682738062403</data>
    </edge>
    <edge source="Q00526" target="Q13573">
      <data key="d5">0.027241142941785652</data>
    </edge>
    <edge source="Q00526" target="Q13188">
      <data key="d5">0.1390160261436811</data>
    </edge>
    <edge source="P51116" target="P35580">
      <data key="d5">0.07128676390778385</data>
    </edge>
    <edge source="P51116" target="Q04637">
      <data key="d5">0.21953701651722266</data>
    </edge>
    <edge source="P51116" target="P04792">
      <data key="d5">0.1379042555336333</data>
    </edge>
    <edge source="P51116" target="Q13895">
      <data key="d5">0.05419572206484376</data>
    </edge>
    <edge source="P00540" target="P36507">
      <data key="d5">0.3044263170613067</data>
    </edge>
    <edge source="Q6UN15" target="Q09161">
      <data key="d5">0.32161433860703553</data>
    </edge>
    <edge source="Q6UN15" target="Q9UJV9">
      <data key="d5">0.1905349933051674</data>
    </edge>
    <edge source="Q6UN15" target="P17612">
      <data key="d5">0.029664181788130878</data>
    </edge>
    <edge source="Q6UN15" target="Q10570">
      <data key="d5">0.831494068912624</data>
    </edge>
    <edge source="Q6UN15" target="Q13573">
      <data key="d5">0.0963506291312631</data>
    </edge>
    <edge source="Q6UN15" target="P31749">
      <data key="d5">0.02028103261110044</data>
    </edge>
    <edge source="Q9BZJ0" target="Q09161">
      <data key="d5">0.15076517705946804</data>
    </edge>
    <edge source="Q9BZJ0" target="Q9UJV9">
      <data key="d5">0.3115016730898438</data>
    </edge>
    <edge source="Q9BZJ0" target="P04792">
      <data key="d5">0.01876319810311392</data>
    </edge>
    <edge source="Q9BZJ0" target="P61326">
      <data key="d5">0.25910901748667015</data>
    </edge>
    <edge source="P15056" target="Q13233">
      <data key="d5">0.37195786304632933</data>
    </edge>
    <edge source="P15056" target="P04792">
      <data key="d5">0.12485428952690222</data>
    </edge>
    <edge source="P15056" target="P36507">
      <data key="d5">0.2961694199801524</data>
    </edge>
    <edge source="P15056" target="P17612">
      <data key="d5">0.15242984525933098</data>
    </edge>
    <edge source="P15056" target="P0DMV8">
      <data key="d5">0.09891381066228772</data>
    </edge>
    <edge source="P15056" target="P31749">
      <data key="d5">0.11843447411064226</data>
    </edge>
    <edge source="P15056" target="P53667">
      <data key="d5">0.1634863845376614</data>
    </edge>
    <edge source="P15056" target="Q13164">
      <data key="d5">0.1894003143370059</data>
    </edge>
    <edge source="P15056" target="P51812">
      <data key="d5">0.20054265544163194</data>
    </edge>
    <edge source="P15056" target="P61981">
      <data key="d5">0.12704565197153206</data>
    </edge>
    <edge source="P15056" target="P10398">
      <data key="d5">0.46455523833860696</data>
    </edge>
    <edge source="P15056" target="P05771">
      <data key="d5">0.1747843491454663</data>
    </edge>
    <edge source="P15056" target="Q16584">
      <data key="d5">0.3678526038691755</data>
    </edge>
    <edge source="P15056" target="P46940">
      <data key="d5">0.18516635790350966</data>
    </edge>
    <edge source="P22415" target="P09874">
      <data key="d5">0.13686476709087708</data>
    </edge>
    <edge source="P22415" target="Q13573">
      <data key="d5">0.12915410414429268</data>
    </edge>
    <edge source="Q6PD62" target="O00267">
      <data key="d5">0.2500893270884712</data>
    </edge>
    <edge source="Q6PD62" target="P10412">
      <data key="d5">0.08374352606380778</data>
    </edge>
    <edge source="Q6PD62" target="P22694">
      <data key="d5">0.08467689359012659</data>
    </edge>
    <edge source="Q6PD62" target="Q8WVC0">
      <data key="d5">0.36201252650698995</data>
    </edge>
    <edge source="Q6PD62" target="P51812">
      <data key="d5">0.12902628239332403</data>
    </edge>
    <edge source="P98175" target="Q9UJV9">
      <data key="d5">0.18689115021856603</data>
    </edge>
    <edge source="P98175" target="Q13573">
      <data key="d5">0.1807805457229553</data>
    </edge>
    <edge source="P98175" target="Q12888">
      <data key="d5">0.11206459798099609</data>
    </edge>
    <edge source="O43242" target="P49720">
      <data key="d5">0.786560212707607</data>
    </edge>
    <edge source="O43242" target="Q15008">
      <data key="d5">0.9401197580859136</data>
    </edge>
    <edge source="O43242" target="O00231">
      <data key="d5">0.936318546224985</data>
    </edge>
    <edge source="O43242" target="Q13573">
      <data key="d5">0.07961919655120911</data>
    </edge>
    <edge source="Q8N726" target="Q14684">
      <data key="d5">0.14362398686359773</data>
    </edge>
    <edge source="P61981" target="Q09161">
      <data key="d5">0.06588049206916471</data>
    </edge>
    <edge source="P61981" target="Q9UKV3">
      <data key="d5">0.06693698602755442</data>
    </edge>
    <edge source="P61981" target="Q96SB4">
      <data key="d5">0.04399881929323553</data>
    </edge>
    <edge source="P61981" target="Q13523">
      <data key="d5">0.01877194035140676</data>
    </edge>
    <edge source="P61981" target="Q9H4A3">
      <data key="d5">0.1417256494097193</data>
    </edge>
    <edge source="P61981" target="Q5VT25">
      <data key="d5">0.05039261427227633</data>
    </edge>
    <edge source="P61981" target="P35580">
      <data key="d5">0.10225661893167884</data>
    </edge>
    <edge source="P61981" target="Q13573">
      <data key="d5">0.08139731470446672</data>
    </edge>
    <edge source="P61981" target="Q92974">
      <data key="d5">0.14737228658199716</data>
    </edge>
    <edge source="P61981" target="Q15287">
      <data key="d5">0.0736135134004262</data>
    </edge>
    <edge source="P61981" target="Q9NRM7">
      <data key="d5">0.182827176311588</data>
    </edge>
    <edge source="P61981" target="Q7L7X3">
      <data key="d5">0.12483083250449015</data>
    </edge>
    <edge source="P61981" target="P61326">
      <data key="d5">0.06993344720242177</data>
    </edge>
    <edge source="P61981" target="O95835">
      <data key="d5">0.17716967554060234</data>
    </edge>
    <edge source="P61981" target="P10398">
      <data key="d5">0.08975871551629248</data>
    </edge>
    <edge source="P61981" target="O15530">
      <data key="d5">0.1633937397474515</data>
    </edge>
    <edge source="P61981" target="Q9NYF8">
      <data key="d5">0.07167782905435577</data>
    </edge>
    <edge source="P61981" target="Q8IYB3">
      <data key="d5">0.04918895935545533</data>
    </edge>
    <edge source="Q9UM63" target="Q63ZY3">
      <data key="d5">0.29197512638290507</data>
    </edge>
    <edge source="Q13464" target="P10644">
      <data key="d5">0.10686083931138192</data>
    </edge>
    <edge source="Q13464" target="P45985">
      <data key="d5">0.11273069359363266</data>
    </edge>
    <edge source="Q13464" target="Q05397">
      <data key="d5">0.147252624619976</data>
    </edge>
    <edge source="Q13464" target="P53671">
      <data key="d5">0.10932934785366528</data>
    </edge>
    <edge source="Q13464" target="P60484">
      <data key="d5">0.12341602007449368</data>
    </edge>
    <edge source="Q13464" target="P53667">
      <data key="d5">0.1622998982062898</data>
    </edge>
    <edge source="Q15542" target="Q12962">
      <data key="d5">0.4373763878561505</data>
    </edge>
    <edge source="Q15542" target="Q16594">
      <data key="d5">0.3380095764300841</data>
    </edge>
    <edge source="Q15542" target="P20226">
      <data key="d5">0.3178904562927281</data>
    </edge>
    <edge source="P04792" target="Q8TBF4">
      <data key="d5">0.019380623676880922</data>
    </edge>
    <edge source="P04792" target="P10644">
      <data key="d5">0.14181519094235498</data>
    </edge>
    <edge source="P04792" target="O00267">
      <data key="d5">0.06902967775085235</data>
    </edge>
    <edge source="P04792" target="P31749">
      <data key="d5">0.13695167024908123</data>
    </edge>
    <edge source="P04792" target="P53671">
      <data key="d5">0.06573000337170715</data>
    </edge>
    <edge source="P04792" target="P63000">
      <data key="d5">0.11690562088362279</data>
    </edge>
    <edge source="P04792" target="Q15008">
      <data key="d5">0.10289907535255871</data>
    </edge>
    <edge source="P04792" target="Q99460">
      <data key="d5">0.11202671006318483</data>
    </edge>
    <edge source="P04792" target="Q13164">
      <data key="d5">0.16912070963033027</data>
    </edge>
    <edge source="P04792" target="P49137">
      <data key="d5">0.1976031575890699</data>
    </edge>
    <edge source="P04792" target="Q00613">
      <data key="d5">0.10869421159915513</data>
    </edge>
    <edge source="P04792" target="Q13573">
      <data key="d5">0.09812639162464068</data>
    </edge>
    <edge source="P04792" target="P17612">
      <data key="d5">0.08374779664374897</data>
    </edge>
    <edge source="P04792" target="Q14684">
      <data key="d5">0.08782827287668563</data>
    </edge>
    <edge source="P04792" target="Q04637">
      <data key="d5">0.12939070231296454</data>
    </edge>
    <edge source="P04792" target="P51531">
      <data key="d5">0.060747701514579026</data>
    </edge>
    <edge source="P04792" target="P51812">
      <data key="d5">0.13250597617252502</data>
    </edge>
    <edge source="P04792" target="P10398">
      <data key="d5">0.10044390117972153</data>
    </edge>
    <edge source="P04792" target="P05771">
      <data key="d5">0.13283111996015795</data>
    </edge>
    <edge source="Q15287" target="Q09161">
      <data key="d5">0.4034785203106132</data>
    </edge>
    <edge source="Q15287" target="Q9UKV3">
      <data key="d5">0.34917090675251383</data>
    </edge>
    <edge source="Q15287" target="Q9UJV9">
      <data key="d5">0.15737959513414204</data>
    </edge>
    <edge source="Q15287" target="Q96SB4">
      <data key="d5">0.16820907582003447</data>
    </edge>
    <edge source="Q15287" target="Q13523">
      <data key="d5">0.16016624611103525</data>
    </edge>
    <edge source="Q15287" target="Q9HAU5">
      <data key="d5">0.42772113516115395</data>
    </edge>
    <edge source="Q15287" target="P61326">
      <data key="d5">0.6308377802225832</data>
    </edge>
    <edge source="Q15287" target="Q9BZI7">
      <data key="d5">0.5187808569358195</data>
    </edge>
    <edge source="Q15287" target="Q92794">
      <data key="d5">0.10583885599495071</data>
    </edge>
    <edge source="Q15287" target="Q9BUQ8">
      <data key="d5">0.13396341573088005</data>
    </edge>
    <edge source="Q15287" target="O94906">
      <data key="d5">0.1566413821109086</data>
    </edge>
    <edge source="Q15287" target="Q9NYF8">
      <data key="d5">0.16563139545627614</data>
    </edge>
    <edge source="Q15287" target="Q8IYB3">
      <data key="d5">0.385420690797958</data>
    </edge>
    <edge source="O60841" target="Q09161">
      <data key="d5">0.12060380768585396</data>
    </edge>
    <edge source="O60841" target="Q13573">
      <data key="d5">0.06661127124679585</data>
    </edge>
    <edge source="O60841" target="P51812">
      <data key="d5">0.14194444417540417</data>
    </edge>
    <edge source="O95400" target="Q96DI7">
      <data key="d5">0.49798424143661213</data>
    </edge>
    <edge source="O95400" target="Q53GS9">
      <data key="d5">0.5067345504888596</data>
    </edge>
    <edge source="O95400" target="Q12888">
      <data key="d5">0.06423269811408969</data>
    </edge>
    <edge source="O95400" target="Q9BUQ8">
      <data key="d5">0.40475625502753415</data>
    </edge>
    <edge source="O95400" target="O94906">
      <data key="d5">0.7474041808047851</data>
    </edge>
    <edge source="Q14684" target="Q09161">
      <data key="d5">0.1382477514883908</data>
    </edge>
    <edge source="Q14684" target="Q9UKV3">
      <data key="d5">0.20881643622598742</data>
    </edge>
    <edge source="Q14684" target="Q13895">
      <data key="d5">0.2074492457559399</data>
    </edge>
    <edge source="Q14684" target="Q9NX58">
      <data key="d5">0.3011700046323853</data>
    </edge>
    <edge source="Q14684" target="O60264">
      <data key="d5">0.18361718986166345</data>
    </edge>
    <edge source="Q14684" target="Q9UIG0">
      <data key="d5">0.15458250726538666</data>
    </edge>
    <edge source="Q14684" target="O94906">
      <data key="d5">0.12878121552202434</data>
    </edge>
    <edge source="Q14684" target="Q9Y5B9">
      <data key="d5">0.24504780862745815</data>
    </edge>
    <edge source="Q14684" target="Q9BUQ8">
      <data key="d5">0.14476851196183055</data>
    </edge>
    <edge source="Q14684" target="P09874">
      <data key="d5">0.09347945203340347</data>
    </edge>
    <edge source="Q92925" target="Q92785">
      <data key="d5">0.30594293649988424</data>
    </edge>
    <edge source="Q92925" target="Q969G3">
      <data key="d5">0.5436753437263279</data>
    </edge>
    <edge source="Q9NX58" target="Q09161">
      <data key="d5">0.1090093945552404</data>
    </edge>
    <edge source="Q9NX58" target="Q96SB4">
      <data key="d5">0.1812200249562858</data>
    </edge>
    <edge source="Q9NX58" target="P49137">
      <data key="d5">0.10955679463662435</data>
    </edge>
    <edge source="Q9NX58" target="Q9UIG0">
      <data key="d5">0.14897848976829647</data>
    </edge>
    <edge source="Q9NX58" target="Q9BUJ2">
      <data key="d5">0.15076848741688406</data>
    </edge>
    <edge source="Q05397" target="P05019">
      <data key="d5">0.12412386352932869</data>
    </edge>
    <edge source="Q05397" target="P31749">
      <data key="d5">0.14717064571429775</data>
    </edge>
    <edge source="Q05397" target="P63000">
      <data key="d5">0.22896206172737124</data>
    </edge>
    <edge source="Q05397" target="P60484">
      <data key="d5">0.13870033011155347</data>
    </edge>
    <edge source="Q05397" target="Q96SB4">
      <data key="d5">0.126337169220772</data>
    </edge>
    <edge source="Q05397" target="Q13164">
      <data key="d5">0.14433670839829568</data>
    </edge>
    <edge source="Q05397" target="P18206">
      <data key="d5">0.0839939623926978</data>
    </edge>
    <edge source="O00231" target="P49720">
      <data key="d5">0.7704098503018647</data>
    </edge>
    <edge source="O00231" target="Q15008">
      <data key="d5">0.9216181505913307</data>
    </edge>
    <edge source="O00231" target="P17612">
      <data key="d5">0.12186110970948778</data>
    </edge>
    <edge source="O00231" target="Q13573">
      <data key="d5">0.07759170651538583</data>
    </edge>
    <edge source="O00231" target="Q99460">
      <data key="d5">0.8860266223793016</data>
    </edge>
    <edge source="P07992" target="Q12888">
      <data key="d5">0.186499541824937</data>
    </edge>
    <edge source="O94906" target="Q09161">
      <data key="d5">0.14124047047455263</data>
    </edge>
    <edge source="O94906" target="Q9UJV9">
      <data key="d5">0.26911992827852105</data>
    </edge>
    <edge source="O94906" target="Q13523">
      <data key="d5">0.3245525856105861</data>
    </edge>
    <edge source="O94906" target="Q13573">
      <data key="d5">0.10455684373667955</data>
    </edge>
    <edge source="O94906" target="Q9BUQ8">
      <data key="d5">0.44961219132311336</data>
    </edge>
    <edge source="O94906" target="Q53GS9">
      <data key="d5">0.49990877345574664</data>
    </edge>
    <edge source="O94906" target="Q96DI7">
      <data key="d5">0.5776067269657262</data>
    </edge>
    <edge source="O94906" target="P51531">
      <data key="d5">0.05057748531442902</data>
    </edge>
    <edge source="O94906" target="P10398">
      <data key="d5">0.0365933078339977</data>
    </edge>
    <edge source="Q9BVW5" target="Q9Y5B9">
      <data key="d5">0.17880591876494087</data>
    </edge>
    <edge source="Q9UIG0" target="P16403">
      <data key="d5">0.19293507394376946</data>
    </edge>
    <edge source="Q9UIG0" target="P10412">
      <data key="d5">0.2088801233428877</data>
    </edge>
    <edge source="Q9UIG0" target="P28370">
      <data key="d5">0.24649916654704537</data>
    </edge>
    <edge source="Q9UIG0" target="O60264">
      <data key="d5">0.307910371675303</data>
    </edge>
    <edge source="Q9UQ07" target="Q13523">
      <data key="d5">0.4127268776845333</data>
    </edge>
    <edge source="P28370" target="Q96T23">
      <data key="d5">0.31243216810454044</data>
    </edge>
    <edge source="P31321" target="P10644">
      <data key="d5">0.5364159126712099</data>
    </edge>
    <edge source="P31321" target="P17612">
      <data key="d5">0.2512125505615238</data>
    </edge>
    <edge source="P31321" target="P22694">
      <data key="d5">0.425109812077541</data>
    </edge>
    <edge source="P31321" target="Q13573">
      <data key="d5">0.08038061496541318</data>
    </edge>
    <edge source="P31321" target="Q63ZY3">
      <data key="d5">0.0522234951938112</data>
    </edge>
    <edge source="O15530" target="P05019">
      <data key="d5">0.1702726287906216</data>
    </edge>
    <edge source="O15530" target="Q96SB4">
      <data key="d5">0.080093425155741</data>
    </edge>
    <edge source="O15530" target="P36507">
      <data key="d5">0.16290897726640727</data>
    </edge>
    <edge source="O15530" target="P17612">
      <data key="d5">0.24368892456059987</data>
    </edge>
    <edge source="O15530" target="P46940">
      <data key="d5">0.17473899073142765</data>
    </edge>
    <edge source="O15530" target="P31749">
      <data key="d5">0.21134473245745614</data>
    </edge>
    <edge source="O15530" target="O14920">
      <data key="d5">0.2155675469837515</data>
    </edge>
    <edge source="O15530" target="P10747">
      <data key="d5">0.14648863757221522</data>
    </edge>
    <edge source="O15530" target="P0DMV8">
      <data key="d5">0.11940787136233402</data>
    </edge>
    <edge source="O15530" target="P51812">
      <data key="d5">0.1353628694309728</data>
    </edge>
    <edge source="O15530" target="P05771">
      <data key="d5">0.20996678410413036</data>
    </edge>
    <edge source="Q9Y5B9" target="Q09161">
      <data key="d5">0.18151301613363496</data>
    </edge>
    <edge source="Q9Y5B9" target="P0C0S8">
      <data key="d5">0.14246303038209773</data>
    </edge>
    <edge source="Q53GS9" target="Q9UJV9">
      <data key="d5">0.2390258969730556</data>
    </edge>
    <edge source="Q53GS9" target="Q96SB4">
      <data key="d5">0.21386694570272058</data>
    </edge>
    <edge source="Q53GS9" target="Q13523">
      <data key="d5">0.30394707224649165</data>
    </edge>
    <edge source="Q53GS9" target="Q13573">
      <data key="d5">0.0738550928057681</data>
    </edge>
    <edge source="Q53GS9" target="Q9BUQ8">
      <data key="d5">0.3806156566749952</data>
    </edge>
    <edge source="Q53GS9" target="Q96DI7">
      <data key="d5">0.3631964251904174</data>
    </edge>
    <edge source="Q12962" target="Q12888">
      <data key="d5">0.0744607613618992</data>
    </edge>
    <edge source="Q12962" target="Q16594">
      <data key="d5">0.33076579721187416</data>
    </edge>
    <edge source="Q12962" target="P20226">
      <data key="d5">0.23389698661705016</data>
    </edge>
    <edge source="Q9UKV3" target="Q09161">
      <data key="d5">0.1291014047959038</data>
    </edge>
    <edge source="Q9UKV3" target="P61326">
      <data key="d5">0.2193973671377099</data>
    </edge>
    <edge source="Q9UKV3" target="Q92769">
      <data key="d5">0.0798073004035173</data>
    </edge>
    <edge source="Q9UKV3" target="Q13573">
      <data key="d5">0.14314589899425562</data>
    </edge>
    <edge source="Q9UKV3" target="Q9UJV9">
      <data key="d5">0.23927180231110418</data>
    </edge>
    <edge source="Q9UKV3" target="Q96SB4">
      <data key="d5">0.23024623123662424</data>
    </edge>
    <edge source="Q9UKV3" target="P31749">
      <data key="d5">0.04204266274398627</data>
    </edge>
    <edge source="Q92794" target="Q96T23">
      <data key="d5">0.305067263604609</data>
    </edge>
    <edge source="Q92794" target="P31749">
      <data key="d5">0.05167498708656147</data>
    </edge>
    <edge source="Q13188" target="Q9NRM7">
      <data key="d5">0.2953436960512459</data>
    </edge>
    <edge source="Q13188" target="P31749">
      <data key="d5">0.11143967116983008</data>
    </edge>
    <edge source="Q13188" target="Q7L7X3">
      <data key="d5">0.321235078984873</data>
    </edge>
    <edge source="Q13188" target="O95835">
      <data key="d5">0.2582221202654472</data>
    </edge>
    <edge source="Q9UEW8" target="P10644">
      <data key="d5">0.14037644027638382</data>
    </edge>
    <edge source="Q9UEW8" target="Q9Y3S1">
      <data key="d5">0.26267420979272504</data>
    </edge>
    <edge source="Q9UEW8" target="P05771">
      <data key="d5">0.17564339652622185</data>
    </edge>
    <edge source="Q9UEW8" target="Q13164">
      <data key="d5">0.1665712922237363</data>
    </edge>
    <edge source="Q9UEW8" target="Q9H4A3">
      <data key="d5">0.4757905384434984</data>
    </edge>
    <edge source="Q9UEW8" target="P63000">
      <data key="d5">0.12960506131917787</data>
    </edge>
    <edge source="Q9UEW8" target="Q96J92">
      <data key="d5">0.2586614219348184</data>
    </edge>
    <edge source="P49720" target="Q15008">
      <data key="d5">0.7687836430884619</data>
    </edge>
    <edge source="O96017" target="P16403">
      <data key="d5">0.0948927229586941</data>
    </edge>
    <edge source="O96017" target="Q96SB4">
      <data key="d5">0.14182950191547775</data>
    </edge>
    <edge source="O96017" target="Q9NRM7">
      <data key="d5">0.1903154275194262</data>
    </edge>
    <edge source="O96017" target="Q12888">
      <data key="d5">0.1686264028395761</data>
    </edge>
    <edge source="Q9Y6R4" target="P45985">
      <data key="d5">0.3022991716749286</data>
    </edge>
    <edge source="Q4G0J3" target="Q8TBF4">
      <data key="d5">0.12091961358743541</data>
    </edge>
    <edge source="Q4G0J3" target="Q13573">
      <data key="d5">0.17654064730226376</data>
    </edge>
    <edge source="Q4G0J3" target="Q02539">
      <data key="d5">0.18305464126831228</data>
    </edge>
    <edge source="Q02539" target="Q8TBF4">
      <data key="d5">0.04285684592228384</data>
    </edge>
    <edge source="Q02539" target="P16403">
      <data key="d5">0.6602901945002313</data>
    </edge>
    <edge source="Q9BTC8" target="P31749">
      <data key="d5">0.050569152502159466</data>
    </edge>
    <edge source="Q9BTC8" target="Q92769">
      <data key="d5">0.18821181169156473</data>
    </edge>
    <edge source="Q9BTC8" target="P09874">
      <data key="d5">0.11632274942131995</data>
    </edge>
    <edge source="Q9BTC8" target="Q9NYF8">
      <data key="d5">0.29614785485872613</data>
    </edge>
    <edge source="Q9P013" target="P61326">
      <data key="d5">0.2874438428524713</data>
    </edge>
    <edge source="Q16584" target="Q13233">
      <data key="d5">0.3928999389995195</data>
    </edge>
    <edge source="Q16584" target="P45985">
      <data key="d5">0.435476536343131</data>
    </edge>
    <edge source="Q16584" target="P31749">
      <data key="d5">0.0919816519104444</data>
    </edge>
    <edge source="Q16584" target="P63000">
      <data key="d5">0.08258709954452918</data>
    </edge>
    <edge source="Q96L73" target="P16403">
      <data key="d5">0.35191559698425534</data>
    </edge>
    <edge source="Q96L73" target="P10412">
      <data key="d5">0.18811280269772956</data>
    </edge>
    <edge source="Q92769" target="Q13573">
      <data key="d5">0.16041030009896182</data>
    </edge>
    <edge source="Q92769" target="Q969G3">
      <data key="d5">0.1465098400066084</data>
    </edge>
    <edge source="P10644" target="Q96DI7">
      <data key="d5">0.010992390567630567</data>
    </edge>
    <edge source="P10644" target="P10412">
      <data key="d5">0.07806681172427303</data>
    </edge>
    <edge source="P10644" target="Q13164">
      <data key="d5">0.13547471688556184</data>
    </edge>
    <edge source="P10644" target="P51812">
      <data key="d5">0.1447180037206825</data>
    </edge>
    <edge source="P10644" target="P17612">
      <data key="d5">0.2562621824574723</data>
    </edge>
    <edge source="P10644" target="P05771">
      <data key="d5">0.09224954371548665</data>
    </edge>
    <edge source="P10644" target="P16403">
      <data key="d5">0.060952869237701164</data>
    </edge>
    <edge source="P10644" target="P10398">
      <data key="d5">0.1377184729987532</data>
    </edge>
    <edge source="P10644" target="P22694">
      <data key="d5">0.3540337447650935</data>
    </edge>
    <edge source="P13861" target="P17612">
      <data key="d5">0.2787613753178428</data>
    </edge>
    <edge source="P13861" target="P22694">
      <data key="d5">0.43284566961999094</data>
    </edge>
    <edge source="Q9Y3S1" target="Q9H4A3">
      <data key="d5">0.32270644535001614</data>
    </edge>
    <edge source="P05019" target="P31749">
      <data key="d5">0.20107841403589938</data>
    </edge>
    <edge source="P05019" target="Q9H4A3">
      <data key="d5">0.11161276306987664</data>
    </edge>
    <edge source="P31749" target="P45985">
      <data key="d5">0.10572503070811026</data>
    </edge>
    <edge source="P31749" target="P17612">
      <data key="d5">0.13738112466483035</data>
    </edge>
    <edge source="P31749" target="P49137">
      <data key="d5">0.11804724156877211</data>
    </edge>
    <edge source="P31749" target="Q9H4A3">
      <data key="d5">0.14853035508139292</data>
    </edge>
    <edge source="P31749" target="P63000">
      <data key="d5">0.1250030160293882</data>
    </edge>
    <edge source="P31749" target="P60484">
      <data key="d5">0.19505071936083007</data>
    </edge>
    <edge source="P31749" target="O14920">
      <data key="d5">0.11445145809603964</data>
    </edge>
    <edge source="P31749" target="Q00613">
      <data key="d5">0.1400220947680112</data>
    </edge>
    <edge source="P31749" target="O15234">
      <data key="d5">0.038602562017903436</data>
    </edge>
    <edge source="P31749" target="P0DMV8">
      <data key="d5">0.14148527586518989</data>
    </edge>
    <edge source="P31749" target="P05771">
      <data key="d5">0.1119380072348412</data>
    </edge>
    <edge source="Q9BZI7" target="Q09161">
      <data key="d5">0.3964258734288863</data>
    </edge>
    <edge source="Q9BZI7" target="Q9HAU5">
      <data key="d5">0.5060843570230534</data>
    </edge>
    <edge source="Q9BZI7" target="Q04637">
      <data key="d5">0.1900726544109068</data>
    </edge>
    <edge source="Q9BZI7" target="P61326">
      <data key="d5">0.6812262742504296</data>
    </edge>
    <edge source="Q9BZI7" target="O15234">
      <data key="d5">0.608130700935143</data>
    </edge>
    <edge source="Q15008" target="Q12888">
      <data key="d5">0.0901425713890731</data>
    </edge>
    <edge source="Q15008" target="Q99460">
      <data key="d5">0.9040791859083191</data>
    </edge>
    <edge source="Q00613" target="P36507">
      <data key="d5">0.09141920391430901</data>
    </edge>
    <edge source="Q00613" target="P17612">
      <data key="d5">0.11850224013736885</data>
    </edge>
    <edge source="Q00613" target="P49137">
      <data key="d5">0.12637118163490227</data>
    </edge>
    <edge source="Q00613" target="P51812">
      <data key="d5">0.13188854085989452</data>
    </edge>
    <edge source="Q00613" target="Q13164">
      <data key="d5">0.13464131810210272</data>
    </edge>
    <edge source="Q9UPG8" target="Q63ZY3">
      <data key="d5">0.11161293130917799</data>
    </edge>
    <edge source="P46940" target="Q13573">
      <data key="d5">0.06877125576810754</data>
    </edge>
    <edge source="P46940" target="O14920">
      <data key="d5">0.08679859017047388</data>
    </edge>
    <edge source="P46940" target="P63000">
      <data key="d5">0.20792515382792262</data>
    </edge>
    <edge source="P22694" target="P17612">
      <data key="d5">0.44898737149413254</data>
    </edge>
    <edge source="P22694" target="Q13523">
      <data key="d5">0.10836476806424905</data>
    </edge>
    <edge source="P22694" target="P36894">
      <data key="d5">0.10554755854215707</data>
    </edge>
    <edge source="P22694" target="Q9NRM7">
      <data key="d5">0.18374644731749074</data>
    </edge>
    <edge source="P22694" target="Q8IYB3">
      <data key="d5">0.026697681315677603</data>
    </edge>
    <edge source="Q92974" target="Q5VT25">
      <data key="d5">0.04056346631876122</data>
    </edge>
    <edge source="Q92974" target="Q13573">
      <data key="d5">0.11497536987621614</data>
    </edge>
    <edge source="Q92974" target="P51812">
      <data key="d5">0.15186509306084686</data>
    </edge>
    <edge source="Q92974" target="O43353">
      <data key="d5">0.18175381521099535</data>
    </edge>
    <edge source="Q92974" target="P63000">
      <data key="d5">0.14740674412570484</data>
    </edge>
    <edge source="Q63ZY3" target="Q13573">
      <data key="d5">0.11588758733007212</data>
    </edge>
    <edge source="P10412" target="Q8TBF4">
      <data key="d5">0.04684886418856207</data>
    </edge>
    <edge source="P10412" target="P16403">
      <data key="d5">0.563859382127515</data>
    </edge>
    <edge source="P10412" target="P17612">
      <data key="d5">0.04597863517527781</data>
    </edge>
    <edge source="P10412" target="P05771">
      <data key="d5">0.09853346306890491</data>
    </edge>
    <edge source="P10412" target="P51812">
      <data key="d5">0.16222311610699047</data>
    </edge>
    <edge source="Q15208" target="P17612">
      <data key="d5">0.11879171891213912</data>
    </edge>
    <edge source="Q10570" target="Q9UJV9">
      <data key="d5">0.16478770680736157</data>
    </edge>
    <edge source="Q10570" target="Q13573">
      <data key="d5">0.09540967859300495</data>
    </edge>
    <edge source="Q8WVC0" target="O00267">
      <data key="d5">0.3100993346292152</data>
    </edge>
    <edge source="O15234" target="Q9HAU5">
      <data key="d5">0.5226032558007941</data>
    </edge>
    <edge source="O15234" target="P61326">
      <data key="d5">0.680551890889795</data>
    </edge>
    <edge source="Q96SB4" target="P61326">
      <data key="d5">0.1822897639047749</data>
    </edge>
    <edge source="Q96SB4" target="P53667">
      <data key="d5">0.18298955903256214</data>
    </edge>
    <edge source="Q96SB4" target="Q9NYF8">
      <data key="d5">0.08957673755647658</data>
    </edge>
    <edge source="Q08499" target="P17612">
      <data key="d5">0.19979993507815558</data>
    </edge>
    <edge source="Q9Y3B2" target="Q9HAU5">
      <data key="d5">0.2998918161045992</data>
    </edge>
    <edge source="Q9Y3B2" target="P09874">
      <data key="d5">0.04928421344773035</data>
    </edge>
    <edge source="Q9Y3B2" target="Q6NZY4">
      <data key="d5">0.3220670988482194</data>
    </edge>
    <edge source="P17612" target="Q13164">
      <data key="d5">0.12898825097174046</data>
    </edge>
    <edge source="P17612" target="P0DMV8">
      <data key="d5">0.11501443149904374</data>
    </edge>
    <edge source="P17612" target="P09874">
      <data key="d5">0.10718972646025217</data>
    </edge>
    <edge source="P17612" target="P53667">
      <data key="d5">0.11379553709820149</data>
    </edge>
    <edge source="Q13233" target="O14733">
      <data key="d5">0.37225551696655934</data>
    </edge>
    <edge source="Q13233" target="O14920">
      <data key="d5">0.1989286835341839</data>
    </edge>
    <edge source="Q13233" target="P63000">
      <data key="d5">0.08877944759996487</data>
    </edge>
    <edge source="Q13233" target="P35580">
      <data key="d5">0.06600845983729824</data>
    </edge>
    <edge source="Q13233" target="P45985">
      <data key="d5">0.37514030477000954</data>
    </edge>
    <edge source="P05771" target="P16403">
      <data key="d5">0.09874939037025565</data>
    </edge>
    <edge source="P05771" target="P53671">
      <data key="d5">0.10982821479923034</data>
    </edge>
    <edge source="P05771" target="Q9H4A3">
      <data key="d5">0.17150999942809309</data>
    </edge>
    <edge source="P05771" target="P0C0S8">
      <data key="d5">0.06309799588918182</data>
    </edge>
    <edge source="P05771" target="O14920">
      <data key="d5">0.2154799267867982</data>
    </edge>
    <edge source="P05771" target="P53667">
      <data key="d5">0.14204142152097465</data>
    </edge>
    <edge source="P05771" target="Q9NYF8">
      <data key="d5">0.12541439856002637</data>
    </edge>
    <edge source="P05771" target="Q9BUJ2">
      <data key="d5">0.024141188976897134</data>
    </edge>
    <edge source="P05771" target="Q8IYB3">
      <data key="d5">0.03367981749415388</data>
    </edge>
    <edge source="P53671" target="Q5VT25">
      <data key="d5">0.24388925489225016</data>
    </edge>
    <edge source="Q9Y5S2" target="Q5VT25">
      <data key="d5">0.8976415121079415</data>
    </edge>
    <edge source="Q7L7X3" target="Q13573">
      <data key="d5">0.08370192202554022</data>
    </edge>
    <edge source="P09874" target="Q09161">
      <data key="d5">0.09132262640317756</data>
    </edge>
    <edge source="P09874" target="P0C0S8">
      <data key="d5">0.0692873840107015</data>
    </edge>
    <edge source="P09874" target="O14920">
      <data key="d5">0.12262605036506455</data>
    </edge>
    <edge source="P20226" target="Q16594">
      <data key="d5">0.26279144425322615</data>
    </edge>
    <edge source="P49137" target="P53667">
      <data key="d5">0.15595364700561493</data>
    </edge>
    <edge source="P49137" target="Q13164">
      <data key="d5">0.20642204524316368</data>
    </edge>
    <edge source="P49137" target="P51812">
      <data key="d5">0.2445305941852546</data>
    </edge>
    <edge source="P49137" target="Q96J92">
      <data key="d5">0.11610935856057775</data>
    </edge>
    <edge source="Q99733" target="P0C0S8">
      <data key="d5">0.090442320792129</data>
    </edge>
    <edge source="Q96DI7" target="Q09161">
      <data key="d5">0.10698213690870571</data>
    </edge>
    <edge source="Q96DI7" target="Q9UJV9">
      <data key="d5">0.33912797485254054</data>
    </edge>
    <edge source="Q96DI7" target="Q13523">
      <data key="d5">0.4109433297926231</data>
    </edge>
    <edge source="Q96DI7" target="Q13573">
      <data key="d5">0.11935679828001657</data>
    </edge>
    <edge source="Q96DI7" target="Q9BUQ8">
      <data key="d5">0.4171735648091225</data>
    </edge>
    <edge source="Q96DI7" target="P61326">
      <data key="d5">0.26934787847197933</data>
    </edge>
    <edge source="Q99460" target="Q13573">
      <data key="d5">0.08058535262529114</data>
    </edge>
    <edge source="Q09161" target="P0DMV8">
      <data key="d5">0.11387171238663685</data>
    </edge>
    <edge source="Q09161" target="P61326">
      <data key="d5">0.4128086145635291</data>
    </edge>
    <edge source="Q09161" target="Q04637">
      <data key="d5">0.19080843283432247</data>
    </edge>
    <edge source="Q09161" target="Q9BUJ2">
      <data key="d5">0.10291957856369116</data>
    </edge>
    <edge source="Q09161" target="Q6NZY4">
      <data key="d5">0.1582848235688664</data>
    </edge>
    <edge source="Q09161" target="Q9BUQ8">
      <data key="d5">0.12777371553378564</data>
    </edge>
    <edge source="Q09161" target="Q9NYF8">
      <data key="d5">0.08902086974934618</data>
    </edge>
    <edge source="O43353" target="Q13568">
      <data key="d5">0.1517286046668985</data>
    </edge>
    <edge source="O43353" target="P35580">
      <data key="d5">0.027592366273889904</data>
    </edge>
    <edge source="O43353" target="Q9Y239">
      <data key="d5">0.37701170236098747</data>
    </edge>
    <edge source="O43353" target="O14733">
      <data key="d5">0.2384546327134087</data>
    </edge>
    <edge source="P08237" target="Q13573">
      <data key="d5">0.0930310024384103</data>
    </edge>
    <edge source="P63000" target="P45985">
      <data key="d5">0.11235232047258685</data>
    </edge>
    <edge source="P63000" target="P53667">
      <data key="d5">0.15319297104792026</data>
    </edge>
    <edge source="P63000" target="O95835">
      <data key="d5">0.09611612207888263</data>
    </edge>
    <edge source="Q16594" target="Q13573">
      <data key="d5">0.16460538017691317</data>
    </edge>
    <edge source="P51531" target="Q92785">
      <data key="d5">0.4034775920488525</data>
    </edge>
    <edge source="P51531" target="Q13573">
      <data key="d5">0.15637037930863465</data>
    </edge>
    <edge source="P51531" target="Q969G3">
      <data key="d5">0.45076758122912547</data>
    </edge>
    <edge source="Q9NRM7" target="O95835">
      <data key="d5">0.5635965394701234</data>
    </edge>
    <edge source="Q96T23" target="O60264">
      <data key="d5">0.47313545994132933</data>
    </edge>
    <edge source="O14920" target="P45985">
      <data key="d5">0.2261483550611977</data>
    </edge>
    <edge source="O14920" target="Q13568">
      <data key="d5">0.15606350270268574</data>
    </edge>
    <edge source="O14920" target="P35580">
      <data key="d5">0.05872281377266431</data>
    </edge>
    <edge source="Q13889" target="Q6ZYL4">
      <data key="d5">0.7727933802851646</data>
    </edge>
    <edge source="Q13889" target="Q12888">
      <data key="d5">0.10240789549339681</data>
    </edge>
    <edge source="Q15532" target="Q92785">
      <data key="d5">0.2920017862588864</data>
    </edge>
    <edge source="Q15532" target="Q969G3">
      <data key="d5">0.3032170852671233</data>
    </edge>
    <edge source="P53667" target="Q5VT25">
      <data key="d5">0.2292712235175769</data>
    </edge>
    <edge source="P53667" target="O95835">
      <data key="d5">0.2055008287294971</data>
    </edge>
    <edge source="P0C0S8" target="Q12888">
      <data key="d5">0.10396732503720225</data>
    </edge>
    <edge source="O60264" target="Q13573">
      <data key="d5">0.1508510004974805</data>
    </edge>
    <edge source="P0DMV8" target="P36507">
      <data key="d5">0.11228693108706847</data>
    </edge>
    <edge source="P0DMV8" target="Q13164">
      <data key="d5">0.14939436494100553</data>
    </edge>
    <edge source="P0DMV8" target="P51812">
      <data key="d5">0.12223991518007396</data>
    </edge>
    <edge source="P0DMV8" target="P10398">
      <data key="d5">0.10652236200556166</data>
    </edge>
    <edge source="P0DMV8" target="Q12888">
      <data key="d5">0.1026019564164286</data>
    </edge>
    <edge source="Q04637" target="Q9HAU5">
      <data key="d5">0.140196099179986</data>
    </edge>
    <edge source="P61326" target="P16403">
      <data key="d5">0.08549664150808674</data>
    </edge>
    <edge source="P61326" target="Q9UJV9">
      <data key="d5">0.2174626359435651</data>
    </edge>
    <edge source="P61326" target="Q13523">
      <data key="d5">0.23721438818583268</data>
    </edge>
    <edge source="P61326" target="Q13573">
      <data key="d5">0.15072832021469432</data>
    </edge>
    <edge source="P61326" target="Q8IYB3">
      <data key="d5">0.5368071233802211</data>
    </edge>
    <edge source="P61326" target="Q9NYF8">
      <data key="d5">0.12231085561982206</data>
    </edge>
    <edge source="Q12888" target="Q9BUJ2">
      <data key="d5">0.05136965865093343</data>
    </edge>
    <edge source="Q12888" target="Q969G3">
      <data key="d5">0.1690898645003827</data>
    </edge>
    <edge source="Q92785" target="Q13573">
      <data key="d5">0.17355815183110274</data>
    </edge>
    <edge source="Q92785" target="Q969G3">
      <data key="d5">0.3751355481746396</data>
    </edge>
    <edge source="Q9UJV9" target="Q13523">
      <data key="d5">0.4042713621146022</data>
    </edge>
    <edge source="Q9UJV9" target="Q9BUQ8">
      <data key="d5">0.46094102070230614</data>
    </edge>
    <edge source="Q9UJV9" target="Q13573">
      <data key="d5">0.11771655680418035</data>
    </edge>
    <edge source="Q9UJV9" target="Q8IYB3">
      <data key="d5">0.2891666725348096</data>
    </edge>
    <edge source="P57052" target="Q6NZY4">
      <data key="d5">0.23582387979308297</data>
    </edge>
    <edge source="P16403" target="Q5VT25">
      <data key="d5">0.07553752539041982</data>
    </edge>
    <edge source="P51812" target="Q13523">
      <data key="d5">0.15643827471538888</data>
    </edge>
    <edge source="P51812" target="Q9BUQ8">
      <data key="d5">0.08064307508021328</data>
    </edge>
    <edge source="P51812" target="O95835">
      <data key="d5">0.20322231729664406</data>
    </edge>
    <edge source="P51812" target="Q13164">
      <data key="d5">0.2796103328313095</data>
    </edge>
    <edge source="P51812" target="Q9NYF8">
      <data key="d5">0.20696916524576728</data>
    </edge>
    <edge source="P51812" target="Q8IYB3">
      <data key="d5">0.03441137167477196</data>
    </edge>
    <edge source="Q96J92" target="Q9H4A3">
      <data key="d5">0.312163807821685</data>
    </edge>
    <edge source="Q9BUQ8" target="Q13523">
      <data key="d5">0.4145237546393339</data>
    </edge>
    <edge source="Q9BUQ8" target="Q13573">
      <data key="d5">0.0906781868877117</data>
    </edge>
    <edge source="Q8IYB3" target="Q9HAU5">
      <data key="d5">0.37468234665334044</data>
    </edge>
    <edge source="Q8IYB3" target="Q13573">
      <data key="d5">0.1059749183045122</data>
    </edge>
    <edge source="P36507" target="P10398">
      <data key="d5">0.30409860918053433</data>
    </edge>
    <edge source="P36507" target="Q13573">
      <data key="d5">0.11074639994970203</data>
    </edge>
    <edge source="Q13573" target="Q13895">
      <data key="d5">0.056630872646640365</data>
    </edge>
    <edge source="Q13573" target="Q9HAU5">
      <data key="d5">0.06235148687738237</data>
    </edge>
    <edge source="Q13573" target="O14733">
      <data key="d5">0.1355609189635508</data>
    </edge>
    <edge source="Q13573" target="Q9NYF8">
      <data key="d5">0.19963487352004725</data>
    </edge>
    <edge source="Q13573" target="Q969G3">
      <data key="d5">0.18438988644352927</data>
    </edge>
    <edge source="Q9H4A3" target="P10398">
      <data key="d5">0.1840195581469292</data>
    </edge>
    <edge source="Q13895" target="Q8NEF9">
      <data key="d5">0.3271330133493449</data>
    </edge>
  </graph>
</graphml>
```
