## Supplementary Data S2 for "phuEGO: A network-based method to reconstruct active signalling pathways from phosphoproteomics datasets": hekman.graphml.xml

```
<?xml version='1.0' encoding='utf-8'?>
<graphml xmlns="http://graphml.graphdrawing.org/xmlns" xmlns:xsi="http://www.w3.org/2001/XMLSchema-instance" xsi:schemaLocation="http://graphml.graphdrawing.org/xmlns http://graphml.graphdrawing.org/xmlns/1.0/graphml.xsd">
  <key id="d5" for="edge" attr.name="weight" attr.type="double" />
  <key id="d4" for="node" attr.name="drug_target" attr.type="boolean" />
  <key id="d3" for="node" attr.name="module_3" attr.type="boolean" />
  <key id="d2" for="node" attr.name="module_1" attr.type="boolean" />
  <key id="d1" for="node" attr.name="module_0" attr.type="boolean" />
  <key id="d0" for="node" attr.name="module_2" attr.type="boolean" />
  <graph edgedefault="undirected">
    <node id="Q9Y6K9">
      <data key="d0">False</data>
      <data key="d1">False</data>
      <data key="d2">True</data>
      <data key="d3">False</data>
      <data key="d4">False</data>
    </node>
    <node id="P61978">
      <data key="d0">False</data>
      <data key="d1">False</data>
      <data key="d2">True</data>
      <data key="d3">False</data>
      <data key="d4">False</data>
    </node>
    <node id="P15924">
      <data key="d0">True</data>
      <data key="d1">False</data>
      <data key="d2">False</data>
      <data key="d3">False</data>
      <data key="d4">False</data>
    </node>
    <node id="P00519">
      <data key="d0">True</data>
      <data key="d1">True</data>
      <data key="d2">True</data>
      <data key="d3">True</data>
      <data key="d4">True</data>
    </node>
    <node id="Q9NQX4">
      <data key="d0">False</data>
      <data key="d1">True</data>
      <data key="d2">False</data>
      <data key="d3">False</data>
      <data key="d4">False</data>
    </node>
    <node id="P31946">
      <data key="d0">False</data>
      <data key="d1">True</data>
      <data key="d2">False</data>
      <data key="d3">False</data>
      <data key="d4">False</data>
    </node>
    <node id="P52564">
      <data key="d0">True</data>
      <data key="d1">False</data>
      <data key="d2">True</data>
      <data key="d3">False</data>
      <data key="d4">False</data>
    </node>
    <node id="Q9BQ04">
      <data key="d0">False</data>
      <data key="d1">True</data>
      <data key="d2">False</data>
      <data key="d3">False</data>
      <data key="d4">False</data>
    </node>
    <node id="Q32P51">
      <data key="d0">False</data>
      <data key="d1">True</data>
      <data key="d2">False</data>
      <data key="d3">False</data>
      <data key="d4">False</data>
    </node>
    <node id="Q13151">
      <data key="d0">False</data>
      <data key="d1">True</data>
      <data key="d2">False</data>
      <data key="d3">False</data>
      <data key="d4">False</data>
    </node>
    <node id="P68106">
      <data key="d0">False</data>
      <data key="d1">False</data>
      <data key="d2">True</data>
      <data key="d3">False</data>
      <data key="d4">False</data>
    </node>
    <node id="Q12933">
      <data key="d0">False</data>
      <data key="d1">False</data>
      <data key="d2">True</data>
      <data key="d3">False</data>
      <data key="d4">False</data>
    </node>
    <node id="Q9UQ88">
      <data key="d0">False</data>
      <data key="d1">True</data>
      <data key="d2">False</data>
      <data key="d3">True</data>
      <data key="d4">False</data>
    </node>
    <node id="P08238">
      <data key="d0">False</data>
      <data key="d1">True</data>
      <data key="d2">False</data>
      <data key="d3">False</data>
      <data key="d4">True</data>
    </node>
    <node id="P42684">
      <data key="d0">False</data>
      <data key="d1">False</data>
      <data key="d2">True</data>
      <data key="d3">False</data>
      <data key="d4">False</data>
    </node>
    <node id="P42345">
      <data key="d0">False</data>
      <data key="d1">False</data>
      <data key="d2">True</data>
      <data key="d3">False</data>
      <data key="d4">True</data>
    </node>
    <node id="P17252">
      <data key="d0">True</data>
      <data key="d1">False</data>
      <data key="d2">True</data>
      <data key="d3">False</data>
      <data key="d4">False</data>
    </node>
    <node id="Q9Y376">
      <data key="d0">False</data>
      <data key="d1">False</data>
      <data key="d2">True</data>
      <data key="d3">False</data>
      <data key="d4">False</data>
    </node>
    <node id="Q09472">
      <data key="d0">False</data>
      <data key="d1">False</data>
      <data key="d2">False</data>
      <data key="d3">True</data>
      <data key="d4">False</data>
    </node>
    <node id="P68400">
      <data key="d0">False</data>
      <data key="d1">False</data>
      <data key="d2">True</data>
      <data key="d3">False</data>
      <data key="d4">True</data>
    </node>
    <node id="Q6PKG0">
      <data key="d0">False</data>
      <data key="d1">True</data>
      <data key="d2">False</data>
      <data key="d3">False</data>
      <data key="d4">False</data>
    </node>
    <node id="P05787">
      <data key="d0">True</data>
      <data key="d1">False</data>
      <data key="d2">False</data>
      <data key="d3">False</data>
      <data key="d4">False</data>
    </node>
    <node id="Q7L2J0">
      <data key="d0">False</data>
      <data key="d1">False</data>
      <data key="d2">False</data>
      <data key="d3">True</data>
      <data key="d4">False</data>
    </node>
    <node id="P78527">
      <data key="d0">False</data>
      <data key="d1">False</data>
      <data key="d2">False</data>
      <data key="d3">True</data>
      <data key="d4">False</data>
    </node>
    <node id="Q9NYV4">
      <data key="d0">False</data>
      <data key="d1">False</data>
      <data key="d2">False</data>
      <data key="d3">True</data>
      <data key="d4">False</data>
    </node>
    <node id="Q08881">
      <data key="d0">False</data>
      <data key="d1">False</data>
      <data key="d2">True</data>
      <data key="d3">False</data>
      <data key="d4">False</data>
    </node>
    <node id="O43187">
      <data key="d0">True</data>
      <data key="d1">False</data>
      <data key="d2">False</data>
      <data key="d3">False</data>
      <data key="d4">False</data>
    </node>
    <node id="Q9HAZ1">
      <data key="d0">False</data>
      <data key="d1">False</data>
      <data key="d2">True</data>
      <data key="d3">False</data>
      <data key="d4">False</data>
    </node>
    <node id="P27448">
      <data key="d0">False</data>
      <data key="d1">False</data>
      <data key="d2">True</data>
      <data key="d3">False</data>
      <data key="d4">False</data>
    </node>
    <node id="Q13043">
      <data key="d0">True</data>
      <data key="d1">False</data>
      <data key="d2">True</data>
      <data key="d3">True</data>
      <data key="d4">False</data>
    </node>
    <node id="O75444">
      <data key="d0">True</data>
      <data key="d1">False</data>
      <data key="d2">False</data>
      <data key="d3">False</data>
      <data key="d4">False</data>
    </node>
    <node id="Q5T5U3">
      <data key="d0">False</data>
      <data key="d1">True</data>
      <data key="d2">False</data>
      <data key="d3">False</data>
      <data key="d4">False</data>
    </node>
    <node id="Q99638">
      <data key="d0">False</data>
      <data key="d1">True</data>
      <data key="d2">False</data>
      <data key="d3">False</data>
      <data key="d4">False</data>
    </node>
    <node id="O15392">
      <data key="d0">False</data>
      <data key="d1">False</data>
      <data key="d2">True</data>
      <data key="d3">False</data>
      <data key="d4">False</data>
    </node>
    <node id="Q14008">
      <data key="d0">True</data>
      <data key="d1">False</data>
      <data key="d2">False</data>
      <data key="d3">False</data>
      <data key="d4">False</data>
    </node>
    <node id="Q9Y388">
      <data key="d0">False</data>
      <data key="d1">False</data>
      <data key="d2">True</data>
      <data key="d3">False</data>
      <data key="d4">False</data>
    </node>
    <node id="Q8N752">
      <data key="d0">True</data>
      <data key="d1">False</data>
      <data key="d2">False</data>
      <data key="d3">False</data>
      <data key="d4">False</data>
    </node>
    <node id="Q96MH2">
      <data key="d0">False</data>
      <data key="d1">True</data>
      <data key="d2">False</data>
      <data key="d3">False</data>
      <data key="d4">False</data>
    </node>
    <node id="Q13315">
      <data key="d0">False</data>
      <data key="d1">False</data>
      <data key="d2">False</data>
      <data key="d3">True</data>
      <data key="d4">False</data>
    </node>
    <node id="Q9Y5B6">
      <data key="d0">False</data>
      <data key="d1">False</data>
      <data key="d2">True</data>
      <data key="d3">False</data>
      <data key="d4">False</data>
    </node>
    <node id="O15075">
      <data key="d0">False</data>
      <data key="d1">True</data>
      <data key="d2">False</data>
      <data key="d3">False</data>
      <data key="d4">False</data>
    </node>
    <node id="O95544">
      <data key="d0">False</data>
      <data key="d1">False</data>
      <data key="d2">False</data>
      <data key="d3">True</data>
      <data key="d4">False</data>
    </node>
    <node id="P08670">
      <data key="d0">True</data>
      <data key="d1">False</data>
      <data key="d2">False</data>
      <data key="d3">False</data>
      <data key="d4">False</data>
    </node>
    <node id="P05067">
      <data key="d0">True</data>
      <data key="d1">False</data>
      <data key="d2">False</data>
      <data key="d3">False</data>
      <data key="d4">False</data>
    </node>
    <node id="P61586">
      <data key="d0">False</data>
      <data key="d1">True</data>
      <data key="d2">True</data>
      <data key="d3">False</data>
      <data key="d4">False</data>
    </node>
    <node id="P52926">
      <data key="d0">False</data>
      <data key="d1">False</data>
      <data key="d2">False</data>
      <data key="d3">True</data>
      <data key="d4">False</data>
    </node>
    <node id="P51114">
      <data key="d0">True</data>
      <data key="d1">False</data>
      <data key="d2">False</data>
      <data key="d3">False</data>
      <data key="d4">False</data>
    </node>
    <node id="P57078">
      <data key="d0">True</data>
      <data key="d1">True</data>
      <data key="d2">False</data>
      <data key="d3">True</data>
      <data key="d4">False</data>
    </node>
    <node id="Q8WYP5">
      <data key="d0">True</data>
      <data key="d1">False</data>
      <data key="d2">False</data>
      <data key="d3">False</data>
      <data key="d4">False</data>
    </node>
    <node id="Q14011">
      <data key="d0">False</data>
      <data key="d1">False</data>
      <data key="d2">True</data>
      <data key="d3">False</data>
      <data key="d4">False</data>
    </node>
    <node id="Q9H1B7">
      <data key="d0">False</data>
      <data key="d1">True</data>
      <data key="d2">True</data>
      <data key="d3">False</data>
      <data key="d4">False</data>
    </node>
    <node id="Q06187">
      <data key="d0">False</data>
      <data key="d1">True</data>
      <data key="d2">False</data>
      <data key="d3">False</data>
      <data key="d4">True</data>
    </node>
    <node id="Q02156">
      <data key="d0">False</data>
      <data key="d1">True</data>
      <data key="d2">False</data>
      <data key="d3">False</data>
      <data key="d4">False</data>
    </node>
    <node id="P46100">
      <data key="d0">False</data>
      <data key="d1">False</data>
      <data key="d2">True</data>
      <data key="d3">False</data>
      <data key="d4">False</data>
    </node>
    <node id="P28562">
      <data key="d0">False</data>
      <data key="d1">True</data>
      <data key="d2">False</data>
      <data key="d3">False</data>
      <data key="d4">False</data>
    </node>
    <node id="Q96S53">
      <data key="d0">False</data>
      <data key="d1">True</data>
      <data key="d2">False</data>
      <data key="d3">True</data>
      <data key="d4">False</data>
    </node>
    <node id="P19022">
      <data key="d0">False</data>
      <data key="d1">True</data>
      <data key="d2">False</data>
      <data key="d3">False</data>
      <data key="d4">False</data>
    </node>
    <node id="O75116">
      <data key="d0">False</data>
      <data key="d1">False</data>
      <data key="d2">True</data>
      <data key="d3">False</data>
      <data key="d4">False</data>
    </node>
    <node id="Q9P1W9">
      <data key="d0">False</data>
      <data key="d1">False</data>
      <data key="d2">True</data>
      <data key="d3">False</data>
      <data key="d4">False</data>
    </node>
    <node id="Q15569">
      <data key="d0">False</data>
      <data key="d1">True</data>
      <data key="d2">False</data>
      <data key="d3">False</data>
      <data key="d4">False</data>
    </node>
    <node id="P50750">
      <data key="d0">False</data>
      <data key="d1">False</data>
      <data key="d2">False</data>
      <data key="d3">True</data>
      <data key="d4">False</data>
    </node>
    <node id="P14618">
      <data key="d0">True</data>
      <data key="d1">False</data>
      <data key="d2">False</data>
      <data key="d3">False</data>
      <data key="d4">False</data>
    </node>
    <node id="Q8NFH5">
      <data key="d0">True</data>
      <data key="d1">False</data>
      <data key="d2">False</data>
      <data key="d3">False</data>
      <data key="d4">False</data>
    </node>
    <node id="Q15139">
      <data key="d0">True</data>
      <data key="d1">True</data>
      <data key="d2">True</data>
      <data key="d3">False</data>
      <data key="d4">False</data>
    </node>
    <node id="P06239">
      <data key="d0">False</data>
      <data key="d1">True</data>
      <data key="d2">False</data>
      <data key="d3">False</data>
      <data key="d4">True</data>
    </node>
    <node id="Q92614">
      <data key="d0">True</data>
      <data key="d1">False</data>
      <data key="d2">False</data>
      <data key="d3">False</data>
      <data key="d4">False</data>
    </node>
    <node id="P55795">
      <data key="d0">False</data>
      <data key="d1">True</data>
      <data key="d2">False</data>
      <data key="d3">False</data>
      <data key="d4">False</data>
    </node>
    <node id="Q9HBH9">
      <data key="d0">False</data>
      <data key="d1">True</data>
      <data key="d2">False</data>
      <data key="d3">False</data>
      <data key="d4">False</data>
    </node>
    <node id="O15524">
      <data key="d0">False</data>
      <data key="d1">True</data>
      <data key="d2">False</data>
      <data key="d3">False</data>
      <data key="d4">False</data>
    </node>
    <node id="P29353">
      <data key="d0">False</data>
      <data key="d1">False</data>
      <data key="d2">False</data>
      <data key="d3">True</data>
      <data key="d4">False</data>
    </node>
    <node id="P06213">
      <data key="d0">True</data>
      <data key="d1">False</data>
      <data key="d2">False</data>
      <data key="d3">True</data>
      <data key="d4">True</data>
    </node>
    <node id="Q92918">
      <data key="d0">False</data>
      <data key="d1">False</data>
      <data key="d2">True</data>
      <data key="d3">False</data>
      <data key="d4">False</data>
    </node>
    <node id="P07947">
      <data key="d0">True</data>
      <data key="d1">False</data>
      <data key="d2">False</data>
      <data key="d3">True</data>
      <data key="d4">True</data>
    </node>
    <node id="O14757">
      <data key="d0">False</data>
      <data key="d1">False</data>
      <data key="d2">True</data>
      <data key="d3">True</data>
      <data key="d4">False</data>
    </node>
    <node id="P18615">
      <data key="d0">False</data>
      <data key="d1">False</data>
      <data key="d2">False</data>
      <data key="d3">True</data>
      <data key="d4">False</data>
    </node>
    <node id="P62847">
      <data key="d0">False</data>
      <data key="d1">False</data>
      <data key="d2">True</data>
      <data key="d3">False</data>
      <data key="d4">False</data>
    </node>
    <node id="O14867">
      <data key="d0">True</data>
      <data key="d1">False</data>
      <data key="d2">False</data>
      <data key="d3">False</data>
      <data key="d4">False</data>
    </node>
    <node id="P00533">
      <data key="d0">True</data>
      <data key="d1">True</data>
      <data key="d2">False</data>
      <data key="d3">True</data>
      <data key="d4">True</data>
    </node>
    <node id="P62258">
      <data key="d0">False</data>
      <data key="d1">True</data>
      <data key="d2">False</data>
      <data key="d3">False</data>
      <data key="d4">False</data>
    </node>
    <node id="P42681">
      <data key="d0">False</data>
      <data key="d1">False</data>
      <data key="d2">False</data>
      <data key="d3">True</data>
      <data key="d4">False</data>
    </node>
    <node id="Q05655">
      <data key="d0">True</data>
      <data key="d1">True</data>
      <data key="d2">True</data>
      <data key="d3">True</data>
      <data key="d4">False</data>
    </node>
    <node id="Q13557">
      <data key="d0">False</data>
      <data key="d1">False</data>
      <data key="d2">True</data>
      <data key="d3">False</data>
      <data key="d4">False</data>
    </node>
    <node id="Q15154">
      <data key="d0">True</data>
      <data key="d1">False</data>
      <data key="d2">False</data>
      <data key="d3">False</data>
      <data key="d4">False</data>
    </node>
    <node id="Q53EL6">
      <data key="d0">True</data>
      <data key="d1">False</data>
      <data key="d2">False</data>
      <data key="d3">False</data>
      <data key="d4">False</data>
    </node>
    <node id="P62753">
      <data key="d0">False</data>
      <data key="d1">False</data>
      <data key="d2">True</data>
      <data key="d3">False</data>
      <data key="d4">False</data>
    </node>
    <node id="O14944">
      <data key="d0">True</data>
      <data key="d1">False</data>
      <data key="d2">False</data>
      <data key="d3">False</data>
      <data key="d4">False</data>
    </node>
    <node id="P43243">
      <data key="d0">False</data>
      <data key="d1">True</data>
      <data key="d2">False</data>
      <data key="d3">False</data>
      <data key="d4">False</data>
    </node>
    <node id="Q9H3P2">
      <data key="d0">False</data>
      <data key="d1">False</data>
      <data key="d2">False</data>
      <data key="d3">True</data>
      <data key="d4">False</data>
    </node>
    <node id="Q9UKE5">
      <data key="d0">False</data>
      <data key="d1">False</data>
      <data key="d2">True</data>
      <data key="d3">False</data>
      <data key="d4">False</data>
    </node>
    <node id="O95817">
      <data key="d0">False</data>
      <data key="d1">True</data>
      <data key="d2">False</data>
      <data key="d3">False</data>
      <data key="d4">False</data>
    </node>
    <node id="P31751">
      <data key="d0">True</data>
      <data key="d1">True</data>
      <data key="d2">True</data>
      <data key="d3">False</data>
      <data key="d4">False</data>
    </node>
    <node id="O60671">
      <data key="d0">False</data>
      <data key="d1">True</data>
      <data key="d2">False</data>
      <data key="d3">False</data>
      <data key="d4">False</data>
    </node>
    <node id="O75676">
      <data key="d0">False</data>
      <data key="d1">False</data>
      <data key="d2">True</data>
      <data key="d3">False</data>
      <data key="d4">False</data>
    </node>
    <node id="O15111">
      <data key="d0">False</data>
      <data key="d1">False</data>
      <data key="d2">True</data>
      <data key="d3">True</data>
      <data key="d4">False</data>
    </node>
    <node id="P14136">
      <data key="d0">True</data>
      <data key="d1">False</data>
      <data key="d2">False</data>
      <data key="d3">False</data>
      <data key="d4">False</data>
    </node>
    <node id="P27635">
      <data key="d0">False</data>
      <data key="d1">False</data>
      <data key="d2">True</data>
      <data key="d3">False</data>
      <data key="d4">False</data>
    </node>
    <node id="P52272">
      <data key="d0">False</data>
      <data key="d1">True</data>
      <data key="d2">False</data>
      <data key="d3">False</data>
      <data key="d4">False</data>
    </node>
    <node id="P06241">
      <data key="d0">True</data>
      <data key="d1">True</data>
      <data key="d2">False</data>
      <data key="d3">True</data>
      <data key="d4">True</data>
    </node>
    <node id="Q96KB5">
      <data key="d0">True</data>
      <data key="d1">False</data>
      <data key="d2">False</data>
      <data key="d3">False</data>
      <data key="d4">False</data>
    </node>
    <node id="O95747">
      <data key="d0">False</data>
      <data key="d1">False</data>
      <data key="d2">True</data>
      <data key="d3">False</data>
      <data key="d4">False</data>
    </node>
    <node id="Q9UQM7">
      <data key="d0">False</data>
      <data key="d1">False</data>
      <data key="d2">True</data>
      <data key="d3">False</data>
      <data key="d4">False</data>
    </node>
    <node id="P10114">
      <data key="d0">False</data>
      <data key="d1">False</data>
      <data key="d2">False</data>
      <data key="d3">True</data>
      <data key="d4">False</data>
    </node>
    <node id="P09651">
      <data key="d0">False</data>
      <data key="d1">True</data>
      <data key="d2">True</data>
      <data key="d3">False</data>
      <data key="d4">False</data>
    </node>
    <node id="P49674">
      <data key="d0">True</data>
      <data key="d1">False</data>
      <data key="d2">False</data>
      <data key="d3">False</data>
      <data key="d4">False</data>
    </node>
    <node id="P0CG48">
      <data key="d0">False</data>
      <data key="d1">False</data>
      <data key="d2">True</data>
      <data key="d3">False</data>
      <data key="d4">False</data>
    </node>
    <node id="O60674">
      <data key="d0">False</data>
      <data key="d1">True</data>
      <data key="d2">False</data>
      <data key="d3">False</data>
      <data key="d4">True</data>
    </node>
    <node id="Q12906">
      <data key="d0">False</data>
      <data key="d1">True</data>
      <data key="d2">False</data>
      <data key="d3">False</data>
      <data key="d4">False</data>
    </node>
    <node id="O76021">
      <data key="d0">False</data>
      <data key="d1">False</data>
      <data key="d2">True</data>
      <data key="d3">False</data>
      <data key="d4">False</data>
    </node>
    <node id="P35558">
      <data key="d0">False</data>
      <data key="d1">False</data>
      <data key="d2">True</data>
      <data key="d3">False</data>
      <data key="d4">False</data>
    </node>
    <node id="P50914">
      <data key="d0">False</data>
      <data key="d1">False</data>
      <data key="d2">True</data>
      <data key="d3">False</data>
      <data key="d4">False</data>
    </node>
    <node id="Q02750">
      <data key="d0">True</data>
      <data key="d1">False</data>
      <data key="d2">True</data>
      <data key="d3">False</data>
      <data key="d4">False</data>
    </node>
    <node id="P49841">
      <data key="d0">True</data>
      <data key="d1">True</data>
      <data key="d2">True</data>
      <data key="d3">False</data>
      <data key="d4">False</data>
    </node>
    <node id="Q9UL54">
      <data key="d0">True</data>
      <data key="d1">False</data>
      <data key="d2">True</data>
      <data key="d3">False</data>
      <data key="d4">False</data>
    </node>
    <node id="Q13131">
      <data key="d0">False</data>
      <data key="d1">True</data>
      <data key="d2">True</data>
      <data key="d3">False</data>
      <data key="d4">False</data>
    </node>
    <node id="Q13177">
      <data key="d0">False</data>
      <data key="d1">False</data>
      <data key="d2">True</data>
      <data key="d3">False</data>
      <data key="d4">False</data>
    </node>
    <node id="Q99959">
      <data key="d0">True</data>
      <data key="d1">False</data>
      <data key="d2">False</data>
      <data key="d3">False</data>
      <data key="d4">False</data>
    </node>
    <node id="Q8IVT5">
      <data key="d0">True</data>
      <data key="d1">False</data>
      <data key="d2">False</data>
      <data key="d3">False</data>
      <data key="d4">False</data>
    </node>
    <node id="P04626">
      <data key="d0">True</data>
      <data key="d1">False</data>
      <data key="d2">False</data>
      <data key="d3">True</data>
      <data key="d4">False</data>
    </node>
    <node id="Q14289">
      <data key="d0">True</data>
      <data key="d1">True</data>
      <data key="d2">True</data>
      <data key="d3">False</data>
      <data key="d4">False</data>
    </node>
    <node id="Q13554">
      <data key="d0">False</data>
      <data key="d1">False</data>
      <data key="d2">True</data>
      <data key="d3">False</data>
      <data key="d4">False</data>
    </node>
    <node id="Q00526">
      <data key="d0">False</data>
      <data key="d1">False</data>
      <data key="d2">False</data>
      <data key="d3">True</data>
      <data key="d4">False</data>
    </node>
    <node id="P51116">
      <data key="d0">True</data>
      <data key="d1">False</data>
      <data key="d2">False</data>
      <data key="d3">False</data>
      <data key="d4">False</data>
    </node>
    <node id="P21127">
      <data key="d0">False</data>
      <data key="d1">True</data>
      <data key="d2">False</data>
      <data key="d3">True</data>
      <data key="d4">False</data>
    </node>
    <node id="Q9NYJ8">
      <data key="d0">False</data>
      <data key="d1">False</data>
      <data key="d2">True</data>
      <data key="d3">False</data>
      <data key="d4">False</data>
    </node>
    <node id="Q6P0Q8">
      <data key="d0">False</data>
      <data key="d1">True</data>
      <data key="d2">False</data>
      <data key="d3">False</data>
      <data key="d4">False</data>
    </node>
    <node id="Q8N5S9">
      <data key="d0">True</data>
      <data key="d1">False</data>
      <data key="d2">False</data>
      <data key="d3">False</data>
      <data key="d4">False</data>
    </node>
    <node id="P27986">
      <data key="d0">True</data>
      <data key="d1">True</data>
      <data key="d2">False</data>
      <data key="d3">True</data>
      <data key="d4">True</data>
    </node>
    <node id="P62993">
      <data key="d0">False</data>
      <data key="d1">False</data>
      <data key="d2">True</data>
      <data key="d3">False</data>
      <data key="d4">False</data>
    </node>
    <node id="P10398">
      <data key="d0">True</data>
      <data key="d1">False</data>
      <data key="d2">False</data>
      <data key="d3">False</data>
      <data key="d4">False</data>
    </node>
    <node id="P61981">
      <data key="d0">False</data>
      <data key="d1">True</data>
      <data key="d2">False</data>
      <data key="d3">False</data>
      <data key="d4">False</data>
    </node>
    <node id="P10636">
      <data key="d0">False</data>
      <data key="d1">True</data>
      <data key="d2">False</data>
      <data key="d3">False</data>
      <data key="d4">False</data>
    </node>
    <node id="P48730">
      <data key="d0">True</data>
      <data key="d1">False</data>
      <data key="d2">False</data>
      <data key="d3">False</data>
      <data key="d4">False</data>
    </node>
    <node id="P04792">
      <data key="d0">False</data>
      <data key="d1">True</data>
      <data key="d2">False</data>
      <data key="d3">False</data>
      <data key="d4">False</data>
    </node>
    <node id="P05129">
      <data key="d0">False</data>
      <data key="d1">True</data>
      <data key="d2">True</data>
      <data key="d3">False</data>
      <data key="d4">False</data>
    </node>
    <node id="O60716">
      <data key="d0">False</data>
      <data key="d1">True</data>
      <data key="d2">False</data>
      <data key="d3">False</data>
      <data key="d4">False</data>
    </node>
    <node id="Q8N5C8">
      <data key="d0">False</data>
      <data key="d1">False</data>
      <data key="d2">True</data>
      <data key="d3">False</data>
      <data key="d4">False</data>
    </node>
    <node id="Q8IU81">
      <data key="d0">False</data>
      <data key="d1">True</data>
      <data key="d2">False</data>
      <data key="d3">False</data>
      <data key="d4">False</data>
    </node>
    <node id="P07948">
      <data key="d0">False</data>
      <data key="d1">True</data>
      <data key="d2">False</data>
      <data key="d3">False</data>
      <data key="d4">True</data>
    </node>
    <node id="P02545">
      <data key="d0">True</data>
      <data key="d1">False</data>
      <data key="d2">False</data>
      <data key="d3">False</data>
      <data key="d4">False</data>
    </node>
    <node id="Q5BJF6">
      <data key="d0">True</data>
      <data key="d1">False</data>
      <data key="d2">False</data>
      <data key="d3">False</data>
      <data key="d4">False</data>
    </node>
    <node id="P18031">
      <data key="d0">True</data>
      <data key="d1">True</data>
      <data key="d2">False</data>
      <data key="d3">False</data>
      <data key="d4">False</data>
    </node>
    <node id="P55735">
      <data key="d0">True</data>
      <data key="d1">False</data>
      <data key="d2">False</data>
      <data key="d3">False</data>
      <data key="d4">False</data>
    </node>
    <node id="P08581">
      <data key="d0">False</data>
      <data key="d1">False</data>
      <data key="d2">True</data>
      <data key="d3">True</data>
      <data key="d4">False</data>
    </node>
    <node id="Q99828">
      <data key="d0">False</data>
      <data key="d1">False</data>
      <data key="d2">True</data>
      <data key="d3">False</data>
      <data key="d4">False</data>
    </node>
    <node id="P46821">
      <data key="d0">True</data>
      <data key="d1">False</data>
      <data key="d2">False</data>
      <data key="d3">False</data>
      <data key="d4">False</data>
    </node>
    <node id="P53779">
      <data key="d0">False</data>
      <data key="d1">False</data>
      <data key="d2">True</data>
      <data key="d3">False</data>
      <data key="d4">False</data>
    </node>
    <node id="Q8IXH7">
      <data key="d0">False</data>
      <data key="d1">False</data>
      <data key="d2">False</data>
      <data key="d3">True</data>
      <data key="d4">False</data>
    </node>
    <node id="Q9Y6M4">
      <data key="d0">True</data>
      <data key="d1">False</data>
      <data key="d2">False</data>
      <data key="d3">False</data>
      <data key="d4">False</data>
    </node>
    <node id="Q12778">
      <data key="d0">False</data>
      <data key="d1">False</data>
      <data key="d2">True</data>
      <data key="d3">False</data>
      <data key="d4">False</data>
    </node>
    <node id="Q86V86">
      <data key="d0">False</data>
      <data key="d1">False</data>
      <data key="d2">True</data>
      <data key="d3">False</data>
      <data key="d4">False</data>
    </node>
    <node id="Q02779">
      <data key="d0">False</data>
      <data key="d1">False</data>
      <data key="d2">True</data>
      <data key="d3">False</data>
      <data key="d4">False</data>
    </node>
    <node id="Q13188">
      <data key="d0">True</data>
      <data key="d1">False</data>
      <data key="d2">True</data>
      <data key="d3">False</data>
      <data key="d4">False</data>
    </node>
    <node id="P09769">
      <data key="d0">False</data>
      <data key="d1">True</data>
      <data key="d2">False</data>
      <data key="d3">False</data>
      <data key="d4">True</data>
    </node>
    <node id="Q9BRD0">
      <data key="d0">False</data>
      <data key="d1">False</data>
      <data key="d2">True</data>
      <data key="d3">False</data>
      <data key="d4">False</data>
    </node>
    <node id="Q9Y3A2">
      <data key="d0">False</data>
      <data key="d1">False</data>
      <data key="d2">True</data>
      <data key="d3">False</data>
      <data key="d4">False</data>
    </node>
    <node id="P46734">
      <data key="d0">True</data>
      <data key="d1">False</data>
      <data key="d2">True</data>
      <data key="d3">False</data>
      <data key="d4">False</data>
    </node>
    <node id="P38935">
      <data key="d0">False</data>
      <data key="d1">False</data>
      <data key="d2">True</data>
      <data key="d3">False</data>
      <data key="d4">False</data>
    </node>
    <node id="Q6NYC1">
      <data key="d0">False</data>
      <data key="d1">False</data>
      <data key="d2">False</data>
      <data key="d3">True</data>
      <data key="d4">False</data>
    </node>
    <node id="Q12769">
      <data key="d0">True</data>
      <data key="d1">False</data>
      <data key="d2">False</data>
      <data key="d3">False</data>
      <data key="d4">False</data>
    </node>
    <node id="Q4G0J3">
      <data key="d0">False</data>
      <data key="d1">False</data>
      <data key="d2">False</data>
      <data key="d3">True</data>
      <data key="d4">False</data>
    </node>
    <node id="Q9P270">
      <data key="d0">True</data>
      <data key="d1">False</data>
      <data key="d2">False</data>
      <data key="d3">False</data>
      <data key="d4">False</data>
    </node>
    <node id="Q13555">
      <data key="d0">False</data>
      <data key="d1">False</data>
      <data key="d2">True</data>
      <data key="d3">False</data>
      <data key="d4">False</data>
    </node>
    <node id="Q9BX66">
      <data key="d0">True</data>
      <data key="d1">False</data>
      <data key="d2">False</data>
      <data key="d3">False</data>
      <data key="d4">False</data>
    </node>
    <node id="P57740">
      <data key="d0">True</data>
      <data key="d1">False</data>
      <data key="d2">False</data>
      <data key="d3">False</data>
      <data key="d4">False</data>
    </node>
    <node id="Q8TF72">
      <data key="d0">False</data>
      <data key="d1">True</data>
      <data key="d2">False</data>
      <data key="d3">False</data>
      <data key="d4">False</data>
    </node>
    <node id="Q8NE63">
      <data key="d0">True</data>
      <data key="d1">False</data>
      <data key="d2">False</data>
      <data key="d3">False</data>
      <data key="d4">False</data>
    </node>
    <node id="Q9UPN4">
      <data key="d0">True</data>
      <data key="d1">False</data>
      <data key="d2">False</data>
      <data key="d3">False</data>
      <data key="d4">False</data>
    </node>
    <node id="P14316">
      <data key="d0">False</data>
      <data key="d1">True</data>
      <data key="d2">False</data>
      <data key="d3">False</data>
      <data key="d4">False</data>
    </node>
    <node id="Q86Y07">
      <data key="d0">True</data>
      <data key="d1">False</data>
      <data key="d2">False</data>
      <data key="d3">False</data>
      <data key="d4">False</data>
    </node>
    <node id="P31152">
      <data key="d0">False</data>
      <data key="d1">False</data>
      <data key="d2">False</data>
      <data key="d3">True</data>
      <data key="d4">False</data>
    </node>
    <node id="P16615">
      <data key="d0">False</data>
      <data key="d1">False</data>
      <data key="d2">True</data>
      <data key="d3">False</data>
      <data key="d4">False</data>
    </node>
    <node id="Q13882">
      <data key="d0">False</data>
      <data key="d1">False</data>
      <data key="d2">False</data>
      <data key="d3">True</data>
      <data key="d4">False</data>
    </node>
    <node id="Q9UER7">
      <data key="d0">False</data>
      <data key="d1">False</data>
      <data key="d2">True</data>
      <data key="d3">False</data>
      <data key="d4">False</data>
    </node>
    <node id="Q92736">
      <data key="d0">False</data>
      <data key="d1">False</data>
      <data key="d2">True</data>
      <data key="d3">False</data>
      <data key="d4">False</data>
    </node>
    <node id="P06753">
      <data key="d0">False</data>
      <data key="d1">True</data>
      <data key="d2">False</data>
      <data key="d3">False</data>
      <data key="d4">False</data>
    </node>
    <node id="Q99683">
      <data key="d0">False</data>
      <data key="d1">False</data>
      <data key="d2">True</data>
      <data key="d3">False</data>
      <data key="d4">False</data>
    </node>
    <node id="P22694">
      <data key="d0">True</data>
      <data key="d1">False</data>
      <data key="d2">False</data>
      <data key="d3">False</data>
      <data key="d4">False</data>
    </node>
    <node id="P49336">
      <data key="d0">False</data>
      <data key="d1">True</data>
      <data key="d2">False</data>
      <data key="d3">True</data>
      <data key="d4">False</data>
    </node>
    <node id="Q14204">
      <data key="d0">False</data>
      <data key="d1">False</data>
      <data key="d2">True</data>
      <data key="d3">False</data>
      <data key="d4">False</data>
    </node>
    <node id="Q8N4C8">
      <data key="d0">False</data>
      <data key="d1">False</data>
      <data key="d2">False</data>
      <data key="d3">True</data>
      <data key="d4">False</data>
    </node>
    <node id="P01133">
      <data key="d0">True</data>
      <data key="d1">False</data>
      <data key="d2">False</data>
      <data key="d3">False</data>
      <data key="d4">False</data>
    </node>
    <node id="P48729">
      <data key="d0">True</data>
      <data key="d1">True</data>
      <data key="d2">False</data>
      <data key="d3">False</data>
      <data key="d4">False</data>
    </node>
    <node id="Q15750">
      <data key="d0">False</data>
      <data key="d1">False</data>
      <data key="d2">True</data>
      <data key="d3">False</data>
      <data key="d4">False</data>
    </node>
    <node id="P17612">
      <data key="d0">False</data>
      <data key="d1">True</data>
      <data key="d2">True</data>
      <data key="d3">False</data>
      <data key="d4">False</data>
    </node>
    <node id="Q9Y6G9">
      <data key="d0">False</data>
      <data key="d1">False</data>
      <data key="d2">True</data>
      <data key="d3">False</data>
      <data key="d4">False</data>
    </node>
    <node id="Q00536">
      <data key="d0">False</data>
      <data key="d1">False</data>
      <data key="d2">False</data>
      <data key="d3">True</data>
      <data key="d4">False</data>
    </node>
    <node id="P05771">
      <data key="d0">True</data>
      <data key="d1">False</data>
      <data key="d2">False</data>
      <data key="d3">False</data>
      <data key="d4">False</data>
    </node>
    <node id="Q16543">
      <data key="d0">False</data>
      <data key="d1">True</data>
      <data key="d2">False</data>
      <data key="d3">False</data>
      <data key="d4">False</data>
    </node>
    <node id="Q9Y5S2">
      <data key="d0">True</data>
      <data key="d1">False</data>
      <data key="d2">False</data>
      <data key="d3">False</data>
      <data key="d4">False</data>
    </node>
    <node id="Q7L7X3">
      <data key="d0">True</data>
      <data key="d1">False</data>
      <data key="d2">True</data>
      <data key="d3">False</data>
      <data key="d4">False</data>
    </node>
    <node id="Q96EE3">
      <data key="d0">True</data>
      <data key="d1">False</data>
      <data key="d2">False</data>
      <data key="d3">False</data>
      <data key="d4">False</data>
    </node>
    <node id="P31942">
      <data key="d0">False</data>
      <data key="d1">True</data>
      <data key="d2">False</data>
      <data key="d3">False</data>
      <data key="d4">False</data>
    </node>
    <node id="P49917">
      <data key="d0">False</data>
      <data key="d1">False</data>
      <data key="d2">False</data>
      <data key="d3">True</data>
      <data key="d4">False</data>
    </node>
    <node id="Q13153">
      <data key="d0">False</data>
      <data key="d1">False</data>
      <data key="d2">True</data>
      <data key="d3">False</data>
      <data key="d4">False</data>
    </node>
    <node id="Q09161">
      <data key="d0">False</data>
      <data key="d1">False</data>
      <data key="d2">True</data>
      <data key="d3">False</data>
      <data key="d4">True</data>
    </node>
    <node id="P09619">
      <data key="d0">False</data>
      <data key="d1">False</data>
      <data key="d2">False</data>
      <data key="d3">True</data>
      <data key="d4">True</data>
    </node>
    <node id="Q8NI60">
      <data key="d0">False</data>
      <data key="d1">True</data>
      <data key="d2">False</data>
      <data key="d3">False</data>
      <data key="d4">False</data>
    </node>
    <node id="Q7L8J4">
      <data key="d0">False</data>
      <data key="d1">True</data>
      <data key="d2">False</data>
      <data key="d3">False</data>
      <data key="d4">False</data>
    </node>
    <node id="P63000">
      <data key="d0">False</data>
      <data key="d1">False</data>
      <data key="d2">True</data>
      <data key="d3">False</data>
      <data key="d4">False</data>
    </node>
    <node id="Q9BZL6">
      <data key="d0">False</data>
      <data key="d1">False</data>
      <data key="d2">True</data>
      <data key="d3">False</data>
      <data key="d4">False</data>
    </node>
    <node id="Q99684">
      <data key="d0">True</data>
      <data key="d1">False</data>
      <data key="d2">False</data>
      <data key="d3">False</data>
      <data key="d4">False</data>
    </node>
    <node id="P16220">
      <data key="d0">False</data>
      <data key="d1">False</data>
      <data key="d2">False</data>
      <data key="d3">True</data>
      <data key="d4">False</data>
    </node>
    <node id="Q02487">
      <data key="d0">False</data>
      <data key="d1">True</data>
      <data key="d2">False</data>
      <data key="d3">False</data>
      <data key="d4">False</data>
    </node>
    <node id="Q8IZL9">
      <data key="d0">False</data>
      <data key="d1">False</data>
      <data key="d2">False</data>
      <data key="d3">True</data>
      <data key="d4">False</data>
    </node>
    <node id="P98179">
      <data key="d0">False</data>
      <data key="d1">False</data>
      <data key="d2">True</data>
      <data key="d3">False</data>
      <data key="d4">False</data>
    </node>
    <node id="Q9NRM7">
      <data key="d0">True</data>
      <data key="d1">False</data>
      <data key="d2">False</data>
      <data key="d3">False</data>
      <data key="d4">False</data>
    </node>
    <node id="Q9UDY8">
      <data key="d0">False</data>
      <data key="d1">False</data>
      <data key="d2">True</data>
      <data key="d3">False</data>
      <data key="d4">False</data>
    </node>
    <node id="P14317">
      <data key="d0">True</data>
      <data key="d1">False</data>
      <data key="d2">False</data>
      <data key="d3">False</data>
      <data key="d4">False</data>
    </node>
    <node id="O14920">
      <data key="d0">False</data>
      <data key="d1">False</data>
      <data key="d2">True</data>
      <data key="d3">True</data>
      <data key="d4">True</data>
    </node>
    <node id="P51991">
      <data key="d0">False</data>
      <data key="d1">True</data>
      <data key="d2">False</data>
      <data key="d3">False</data>
      <data key="d4">False</data>
    </node>
    <node id="Q8WX92">
      <data key="d0">False</data>
      <data key="d1">False</data>
      <data key="d2">False</data>
      <data key="d3">True</data>
      <data key="d4">False</data>
    </node>
    <node id="Q02763">
      <data key="d0">False</data>
      <data key="d1">False</data>
      <data key="d2">False</data>
      <data key="d3">True</data>
      <data key="d4">False</data>
    </node>
    <node id="O60264">
      <data key="d0">False</data>
      <data key="d1">False</data>
      <data key="d2">True</data>
      <data key="d3">False</data>
      <data key="d4">False</data>
    </node>
    <node id="Q9H2K8">
      <data key="d0">True</data>
      <data key="d1">False</data>
      <data key="d2">True</data>
      <data key="d3">False</data>
      <data key="d4">False</data>
    </node>
    <node id="Q5S007">
      <data key="d0">False</data>
      <data key="d1">True</data>
      <data key="d2">False</data>
      <data key="d3">False</data>
      <data key="d4">False</data>
    </node>
    <node id="Q5SRE5">
      <data key="d0">True</data>
      <data key="d1">False</data>
      <data key="d2">False</data>
      <data key="d3">False</data>
      <data key="d4">False</data>
    </node>
    <node id="O75460">
      <data key="d0">False</data>
      <data key="d1">False</data>
      <data key="d2">True</data>
      <data key="d3">False</data>
      <data key="d4">False</data>
    </node>
    <node id="Q92917">
      <data key="d0">False</data>
      <data key="d1">False</data>
      <data key="d2">True</data>
      <data key="d3">False</data>
      <data key="d4">False</data>
    </node>
    <node id="P78368">
      <data key="d0">True</data>
      <data key="d1">True</data>
      <data key="d2">False</data>
      <data key="d3">False</data>
      <data key="d4">False</data>
    </node>
    <node id="P51812">
      <data key="d0">False</data>
      <data key="d1">False</data>
      <data key="d2">True</data>
      <data key="d3">True</data>
      <data key="d4">False</data>
    </node>
    <node id="P43405">
      <data key="d0">False</data>
      <data key="d1">True</data>
      <data key="d2">False</data>
      <data key="d3">False</data>
      <data key="d4">True</data>
    </node>
    <node id="Q02297">
      <data key="d0">False</data>
      <data key="d1">False</data>
      <data key="d2">False</data>
      <data key="d3">True</data>
      <data key="d4">False</data>
    </node>
    <node id="P07332">
      <data key="d0">False</data>
      <data key="d1">False</data>
      <data key="d2">True</data>
      <data key="d3">False</data>
      <data key="d4">False</data>
    </node>
    <node id="O00459">
      <data key="d0">True</data>
      <data key="d1">False</data>
      <data key="d2">False</data>
      <data key="d3">True</data>
      <data key="d4">True</data>
    </node>
    <node id="Q96PK6">
      <data key="d0">False</data>
      <data key="d1">True</data>
      <data key="d2">False</data>
      <data key="d3">False</data>
      <data key="d4">False</data>
    </node>
    <node id="P36507">
      <data key="d0">True</data>
      <data key="d1">False</data>
      <data key="d2">False</data>
      <data key="d3">False</data>
      <data key="d4">False</data>
    </node>
    <node id="Q9C0K7">
      <data key="d0">False</data>
      <data key="d1">False</data>
      <data key="d2">True</data>
      <data key="d3">False</data>
      <data key="d4">False</data>
    </node>
    <node id="Q14126">
      <data key="d0">False</data>
      <data key="d1">True</data>
      <data key="d2">False</data>
      <data key="d3">False</data>
      <data key="d4">False</data>
    </node>
    <node id="Q9NRP7">
      <data key="d0">False</data>
      <data key="d1">True</data>
      <data key="d2">False</data>
      <data key="d3">False</data>
      <data key="d4">False</data>
    </node>
    <node id="O14733">
      <data key="d0">False</data>
      <data key="d1">False</data>
      <data key="d2">True</data>
      <data key="d3">False</data>
      <data key="d4">False</data>
    </node>
    <node id="Q66K74">
      <data key="d0">True</data>
      <data key="d1">False</data>
      <data key="d2">False</data>
      <data key="d3">False</data>
      <data key="d4">False</data>
    </node>
    <node id="P42680">
      <data key="d0">False</data>
      <data key="d1">False</data>
      <data key="d2">True</data>
      <data key="d3">False</data>
      <data key="d4">False</data>
    </node>
    <node id="O60307">
      <data key="d0">False</data>
      <data key="d1">True</data>
      <data key="d2">False</data>
      <data key="d3">False</data>
      <data key="d4">False</data>
    </node>
    <node id="P08631">
      <data key="d0">False</data>
      <data key="d1">True</data>
      <data key="d2">True</data>
      <data key="d3">True</data>
      <data key="d4">True</data>
    </node>
    <node id="P50749">
      <data key="d0">True</data>
      <data key="d1">False</data>
      <data key="d2">False</data>
      <data key="d3">False</data>
      <data key="d4">False</data>
    </node>
    <node id="P51813">
      <data key="d0">False</data>
      <data key="d1">False</data>
      <data key="d2">True</data>
      <data key="d3">False</data>
      <data key="d4">False</data>
    </node>
    <node id="O43318">
      <data key="d0">False</data>
      <data key="d1">False</data>
      <data key="d2">True</data>
      <data key="d3">False</data>
      <data key="d4">False</data>
    </node>
    <node id="P22626">
      <data key="d0">False</data>
      <data key="d1">True</data>
      <data key="d2">True</data>
      <data key="d3">False</data>
      <data key="d4">False</data>
    </node>
    <node id="P41240">
      <data key="d0">False</data>
      <data key="d1">True</data>
      <data key="d2">False</data>
      <data key="d3">True</data>
      <data key="d4">False</data>
    </node>
    <edge source="Q9Y6K9" target="Q02763">
      <data key="d5">0.1187339511266304</data>
    </edge>
    <edge source="Q9Y6K9" target="P57078">
      <data key="d5">0.08315755858136446</data>
    </edge>
    <edge source="Q9Y6K9" target="P08670">
      <data key="d5">0.09395289736973028</data>
    </edge>
    <edge source="Q9Y6K9" target="P05787">
      <data key="d5">0.06350399223123719</data>
    </edge>
    <edge source="Q9Y6K9" target="Q14204">
      <data key="d5">0.055501721405724715</data>
    </edge>
    <edge source="Q9Y6K9" target="P48730">
      <data key="d5">0.12749940627221507</data>
    </edge>
    <edge source="Q9Y6K9" target="P00533">
      <data key="d5">0.11489809181777538</data>
    </edge>
    <edge source="Q9Y6K9" target="Q08881">
      <data key="d5">0.12515954460895248</data>
    </edge>
    <edge source="Q9Y6K9" target="P06241">
      <data key="d5">0.1580609360249135</data>
    </edge>
    <edge source="Q9Y6K9" target="O15111">
      <data key="d5">0.38260763376223617</data>
    </edge>
    <edge source="Q9Y6K9" target="P09769">
      <data key="d5">0.1706593396021239</data>
    </edge>
    <edge source="Q9Y6K9" target="Q9NQX4">
      <data key="d5">0.05012540264590033</data>
    </edge>
    <edge source="Q9Y6K9" target="P49841">
      <data key="d5">0.09371118809080588</data>
    </edge>
    <edge source="Q9Y6K9" target="P14136">
      <data key="d5">0.06650068512428317</data>
    </edge>
    <edge source="Q9Y6K9" target="P07948">
      <data key="d5">0.14974247524652604</data>
    </edge>
    <edge source="Q9Y6K9" target="P08238">
      <data key="d5">0.14117118608285883</data>
    </edge>
    <edge source="Q9Y6K9" target="P14317">
      <data key="d5">0.16204533044494332</data>
    </edge>
    <edge source="Q9Y6K9" target="Q16543">
      <data key="d5">0.08632599443886355</data>
    </edge>
    <edge source="Q9Y6K9" target="O43318">
      <data key="d5">0.45113026503338294</data>
    </edge>
    <edge source="Q9Y6K9" target="Q9P1W9">
      <data key="d5">0.20245349535543336</data>
    </edge>
    <edge source="Q9Y6K9" target="O14920">
      <data key="d5">0.41255658633894243</data>
    </edge>
    <edge source="Q9Y6K9" target="Q15750">
      <data key="d5">0.39942153262379737</data>
    </edge>
    <edge source="Q9Y6K9" target="Q9NYJ8">
      <data key="d5">0.5050714588598764</data>
    </edge>
    <edge source="Q9Y6K9" target="Q13557">
      <data key="d5">0.07957420367331432</data>
    </edge>
    <edge source="Q9Y6K9" target="P48729">
      <data key="d5">0.10619602402679083</data>
    </edge>
    <edge source="Q9Y6K9" target="P06239">
      <data key="d5">0.15644734404027433</data>
    </edge>
    <edge source="Q9Y6K9" target="Q9UDY8">
      <data key="d5">0.26249570397468913</data>
    </edge>
    <edge source="Q9Y6K9" target="P0CG48">
      <data key="d5">0.2814101616843258</data>
    </edge>
    <edge source="Q9Y6K9" target="Q13315">
      <data key="d5">0.09293349978823147</data>
    </edge>
    <edge source="Q9Y6K9" target="O95817">
      <data key="d5">0.10668920395093907</data>
    </edge>
    <edge source="Q9Y6K9" target="Q92917">
      <data key="d5">0.02242439792442472</data>
    </edge>
    <edge source="Q9Y6K9" target="P78527">
      <data key="d5">0.14039782211863341</data>
    </edge>
    <edge source="P61978" target="Q09161">
      <data key="d5">0.17407829490317223</data>
    </edge>
    <edge source="P61978" target="P57078">
      <data key="d5">0.0940599406411928</data>
    </edge>
    <edge source="P61978" target="P51813">
      <data key="d5">0.03736204768538753</data>
    </edge>
    <edge source="P61978" target="P00533">
      <data key="d5">0.08210225278531129</data>
    </edge>
    <edge source="P61978" target="P17612">
      <data key="d5">0.07102821672307247</data>
    </edge>
    <edge source="P61978" target="P06241">
      <data key="d5">0.06897671903555684</data>
    </edge>
    <edge source="P61978" target="P09769">
      <data key="d5">0.08213986406169238</data>
    </edge>
    <edge source="P61978" target="P98179">
      <data key="d5">0.23894993088562339</data>
    </edge>
    <edge source="P61978" target="P68400">
      <data key="d5">0.10518122772669113</data>
    </edge>
    <edge source="P61978" target="P62993">
      <data key="d5">0.08774673641999477</data>
    </edge>
    <edge source="P61978" target="Q05655">
      <data key="d5">0.07216193036087744</data>
    </edge>
    <edge source="P61978" target="Q13153">
      <data key="d5">0.06438472509440063</data>
    </edge>
    <edge source="P61978" target="Q14011">
      <data key="d5">0.23592496461275483</data>
    </edge>
    <edge source="P61978" target="P53779">
      <data key="d5">0.11605396395459858</data>
    </edge>
    <edge source="P61978" target="Q06187">
      <data key="d5">0.07181928118659733</data>
    </edge>
    <edge source="P61978" target="Q96PK6">
      <data key="d5">0.23033755136887557</data>
    </edge>
    <edge source="P61978" target="P28562">
      <data key="d5">0.0814433228588398</data>
    </edge>
    <edge source="P61978" target="Q13151">
      <data key="d5">0.21246104640316263</data>
    </edge>
    <edge source="P61978" target="P08631">
      <data key="d5">0.11722477605346199</data>
    </edge>
    <edge source="P61978" target="P22626">
      <data key="d5">0.21312421318368827</data>
    </edge>
    <edge source="P61978" target="P07948">
      <data key="d5">0.06053505504642791</data>
    </edge>
    <edge source="P61978" target="Q6NYC1">
      <data key="d5">0.18868074107080418</data>
    </edge>
    <edge source="P61978" target="P14136">
      <data key="d5">0.06188976659554886</data>
    </edge>
    <edge source="P61978" target="P06239">
      <data key="d5">0.09015333504547955</data>
    </edge>
    <edge source="P61978" target="P22694">
      <data key="d5">0.07858059891777132</data>
    </edge>
    <edge source="P61978" target="P49841">
      <data key="d5">0.08215462765285556</data>
    </edge>
    <edge source="P61978" target="P43243">
      <data key="d5">0.06116891887266799</data>
    </edge>
    <edge source="P15924" target="P07332">
      <data key="d5">0.07687688059123447</data>
    </edge>
    <edge source="P15924" target="P36507">
      <data key="d5">0.06095232206141976</data>
    </edge>
    <edge source="P15924" target="P17612">
      <data key="d5">0.06326894162736953</data>
    </edge>
    <edge source="P15924" target="Q99959">
      <data key="d5">0.4326903140471132</data>
    </edge>
    <edge source="P15924" target="Q02156">
      <data key="d5">0.06082155419646985</data>
    </edge>
    <edge source="P15924" target="Q15154">
      <data key="d5">0.049443465131381904</data>
    </edge>
    <edge source="P15924" target="P10398">
      <data key="d5">0.03831641910513507</data>
    </edge>
    <edge source="P15924" target="P07948">
      <data key="d5">0.05549966868218478</data>
    </edge>
    <edge source="P15924" target="Q5S007">
      <data key="d5">0.0396478368268229</data>
    </edge>
    <edge source="P15924" target="P06239">
      <data key="d5">0.06412483703633434</data>
    </edge>
    <edge source="P15924" target="Q15139">
      <data key="d5">0.05499068220714141</data>
    </edge>
    <edge source="P15924" target="P28562">
      <data key="d5">0.04013032677735163</data>
    </edge>
    <edge source="P15924" target="P49841">
      <data key="d5">0.040263327107861714</data>
    </edge>
    <edge source="P15924" target="P06241">
      <data key="d5">0.04295080417147361</data>
    </edge>
    <edge source="P00519" target="Q14008">
      <data key="d5">0.042687201360738884</data>
    </edge>
    <edge source="P00519" target="P00533">
      <data key="d5">0.18624782943803314</data>
    </edge>
    <edge source="P00519" target="Q09472">
      <data key="d5">0.1360471782889858</data>
    </edge>
    <edge source="P00519" target="Q92918">
      <data key="d5">0.0975365798887744</data>
    </edge>
    <edge source="P00519" target="Q12906">
      <data key="d5">0.06078180096369525</data>
    </edge>
    <edge source="P00519" target="P06241">
      <data key="d5">0.2082870196645005</data>
    </edge>
    <edge source="P00519" target="P18031">
      <data key="d5">0.14643982538480368</data>
    </edge>
    <edge source="P00519" target="P09769">
      <data key="d5">0.16327410018358413</data>
    </edge>
    <edge source="P00519" target="P08581">
      <data key="d5">0.18501247526431128</data>
    </edge>
    <edge source="P00519" target="P43405">
      <data key="d5">0.16740677322487243</data>
    </edge>
    <edge source="P00519" target="P04626">
      <data key="d5">0.17492640842396087</data>
    </edge>
    <edge source="P00519" target="P31946">
      <data key="d5">0.10711124500107913</data>
    </edge>
    <edge source="P00519" target="Q13177">
      <data key="d5">0.1733788622641406</data>
    </edge>
    <edge source="P00519" target="P07947">
      <data key="d5">0.16635345889679107</data>
    </edge>
    <edge source="P00519" target="P07948">
      <data key="d5">0.21547543146653472</data>
    </edge>
    <edge source="P00519" target="P42345">
      <data key="d5">0.17880795819496606</data>
    </edge>
    <edge source="P00519" target="P62258">
      <data key="d5">0.09460541511732726</data>
    </edge>
    <edge source="P00519" target="Q9BZL6">
      <data key="d5">0.1739813683063633</data>
    </edge>
    <edge source="P00519" target="P42684">
      <data key="d5">0.1330566966872047</data>
    </edge>
    <edge source="P00519" target="Q06187">
      <data key="d5">0.12783876862410623</data>
    </edge>
    <edge source="P00519" target="P08238">
      <data key="d5">0.15494846125133876</data>
    </edge>
    <edge source="P00519" target="Q5S007">
      <data key="d5">0.17687536926456066</data>
    </edge>
    <edge source="P00519" target="Q15139">
      <data key="d5">0.18160770042370403</data>
    </edge>
    <edge source="P00519" target="Q9NRM7">
      <data key="d5">0.11046171237194323</data>
    </edge>
    <edge source="P00519" target="P05067">
      <data key="d5">0.1782355749459354</data>
    </edge>
    <edge source="P00519" target="P52272">
      <data key="d5">0.031520663606452504</data>
    </edge>
    <edge source="P00519" target="P27986">
      <data key="d5">0.19509070450422078</data>
    </edge>
    <edge source="P00519" target="P06213">
      <data key="d5">0.15707352411657366</data>
    </edge>
    <edge source="P00519" target="P09619">
      <data key="d5">0.167277381727628</data>
    </edge>
    <edge source="P00519" target="P62993">
      <data key="d5">0.12891332838274935</data>
    </edge>
    <edge source="P00519" target="P06239">
      <data key="d5">0.16670845556251038</data>
    </edge>
    <edge source="P00519" target="Q99638">
      <data key="d5">0.03779245845103947</data>
    </edge>
    <edge source="P00519" target="Q13043">
      <data key="d5">0.13927398518228334</data>
    </edge>
    <edge source="P00519" target="P61981">
      <data key="d5">0.0950568067502735</data>
    </edge>
    <edge source="P00519" target="Q8WX92">
      <data key="d5">0.04015563261109564</data>
    </edge>
    <edge source="P00519" target="P08631">
      <data key="d5">0.1530886978287988</data>
    </edge>
    <edge source="P00519" target="O60674">
      <data key="d5">0.18788788104477097</data>
    </edge>
    <edge source="P00519" target="Q9HAZ1">
      <data key="d5">0.050260428147685554</data>
    </edge>
    <edge source="P00519" target="Q13188">
      <data key="d5">0.12409995658002475</data>
    </edge>
    <edge source="P00519" target="Q13315">
      <data key="d5">0.14353608569623827</data>
    </edge>
    <edge source="P00519" target="P10636">
      <data key="d5">0.15921033818997707</data>
    </edge>
    <edge source="P00519" target="Q05655">
      <data key="d5">0.20508400578326072</data>
    </edge>
    <edge source="P00519" target="P78527">
      <data key="d5">0.19178437906469573</data>
    </edge>
    <edge source="P00519" target="Q9BX66">
      <data key="d5">0.07320190730330559</data>
    </edge>
    <edge source="Q9NQX4" target="Q14126">
      <data key="d5">0.048598962337236776</data>
    </edge>
    <edge source="Q9NQX4" target="Q92614">
      <data key="d5">0.17444283647979417</data>
    </edge>
    <edge source="Q9NQX4" target="Q5T5U3">
      <data key="d5">0.16636824543907017</data>
    </edge>
    <edge source="Q9NQX4" target="Q15139">
      <data key="d5">0.03309457865693639</data>
    </edge>
    <edge source="P31946" target="Q00536">
      <data key="d5">0.11427597517716746</data>
    </edge>
    <edge source="P31946" target="P27448">
      <data key="d5">0.07876238092640883</data>
    </edge>
    <edge source="P31946" target="Q9H3P2">
      <data key="d5">0.13863883838993152</data>
    </edge>
    <edge source="P31946" target="O14757">
      <data key="d5">0.07303894141436745</data>
    </edge>
    <edge source="P31946" target="P57078">
      <data key="d5">0.052459489839407056</data>
    </edge>
    <edge source="P31946" target="P08670">
      <data key="d5">0.1294511778858006</data>
    </edge>
    <edge source="P31946" target="P04792">
      <data key="d5">0.2244347250139075</data>
    </edge>
    <edge source="P31946" target="O95544">
      <data key="d5">0.07310505804977446</data>
    </edge>
    <edge source="P31946" target="P36507">
      <data key="d5">0.2038424803970744</data>
    </edge>
    <edge source="P31946" target="P00533">
      <data key="d5">0.1240808019676789</data>
    </edge>
    <edge source="P31946" target="P50749">
      <data key="d5">0.15300480578008915</data>
    </edge>
    <edge source="P31946" target="Q6P0Q8">
      <data key="d5">0.03503919872193661</data>
    </edge>
    <edge source="P31946" target="Q8N5S9">
      <data key="d5">0.1478122543358886</data>
    </edge>
    <edge source="P31946" target="Q9UPN4">
      <data key="d5">0.13888748593236597</data>
    </edge>
    <edge source="P31946" target="P62993">
      <data key="d5">0.10176512480399852</data>
    </edge>
    <edge source="P31946" target="Q99683">
      <data key="d5">0.1286312985867019</data>
    </edge>
    <edge source="P31946" target="Q05655">
      <data key="d5">0.1703408864106363</data>
    </edge>
    <edge source="P31946" target="P51812">
      <data key="d5">0.10934548290782767</data>
    </edge>
    <edge source="P31946" target="O14920">
      <data key="d5">0.13258106650774212</data>
    </edge>
    <edge source="P31946" target="P61981">
      <data key="d5">0.44580891313302995</data>
    </edge>
    <edge source="P31946" target="Q8WX92">
      <data key="d5">0.09870542155291502</data>
    </edge>
    <edge source="P31946" target="P05067">
      <data key="d5">0.09638947861281576</data>
    </edge>
    <edge source="P31946" target="P41240">
      <data key="d5">0.18937651655924345</data>
    </edge>
    <edge source="P31946" target="P78527">
      <data key="d5">0.07876336060818538</data>
    </edge>
    <edge source="P31946" target="Q9BX66">
      <data key="d5">0.1034940817343971</data>
    </edge>
    <edge source="P31946" target="Q7L8J4">
      <data key="d5">0.19665696216934192</data>
    </edge>
    <edge source="P31946" target="Q99959">
      <data key="d5">0.06506520307899648</data>
    </edge>
    <edge source="P31946" target="P10398">
      <data key="d5">0.1760673054801531</data>
    </edge>
    <edge source="P31946" target="Q02156">
      <data key="d5">0.11151367135774938</data>
    </edge>
    <edge source="P31946" target="Q9UQM7">
      <data key="d5">0.12242678095329525</data>
    </edge>
    <edge source="P31946" target="P06213">
      <data key="d5">0.12230016484616092</data>
    </edge>
    <edge source="P31946" target="P08238">
      <data key="d5">0.15894678389146633</data>
    </edge>
    <edge source="P31946" target="Q5S007">
      <data key="d5">0.12233696763753454</data>
    </edge>
    <edge source="P31946" target="Q6PKG0">
      <data key="d5">0.12525700829083392</data>
    </edge>
    <edge source="P31946" target="P0CG48">
      <data key="d5">0.18544476347461814</data>
    </edge>
    <edge source="P31946" target="O00459">
      <data key="d5">0.20593721694956849</data>
    </edge>
    <edge source="P31946" target="Q8TF72">
      <data key="d5">0.038127006305996566</data>
    </edge>
    <edge source="P31946" target="Q02750">
      <data key="d5">0.1639860535556943</data>
    </edge>
    <edge source="P31946" target="P10636">
      <data key="d5">0.12440317226171992</data>
    </edge>
    <edge source="P31946" target="Q8IVT5">
      <data key="d5">0.15009837689164554</data>
    </edge>
    <edge source="P31946" target="P17252">
      <data key="d5">0.09854170406066844</data>
    </edge>
    <edge source="P31946" target="P68400">
      <data key="d5">0.10373333059064069</data>
    </edge>
    <edge source="P31946" target="P62258">
      <data key="d5">0.2968206101985511</data>
    </edge>
    <edge source="P31946" target="Q13557">
      <data key="d5">0.06954567049791252</data>
    </edge>
    <edge source="P31946" target="Q13188">
      <data key="d5">0.14872088312868753</data>
    </edge>
    <edge source="P31946" target="Q15569">
      <data key="d5">0.19051586949545118</data>
    </edge>
    <edge source="P52564" target="Q13153">
      <data key="d5">0.19331762613354056</data>
    </edge>
    <edge source="P52564" target="Q02779">
      <data key="d5">0.3457877654704823</data>
    </edge>
    <edge source="P52564" target="P17612">
      <data key="d5">0.16037451212236542</data>
    </edge>
    <edge source="P52564" target="P04792">
      <data key="d5">0.10401470031584523</data>
    </edge>
    <edge source="P52564" target="Q9UL54">
      <data key="d5">0.2644218351148962</data>
    </edge>
    <edge source="P52564" target="Q99683">
      <data key="d5">0.29389351657189544</data>
    </edge>
    <edge source="P52564" target="Q05655">
      <data key="d5">0.178226072305866</data>
    </edge>
    <edge source="P52564" target="P53779">
      <data key="d5">0.30306687564514023</data>
    </edge>
    <edge source="P52564" target="Q5S007">
      <data key="d5">0.13090523667715107</data>
    </edge>
    <edge source="P52564" target="P46734">
      <data key="d5">0.443747104715727</data>
    </edge>
    <edge source="P52564" target="O43318">
      <data key="d5">0.2711296210390981</data>
    </edge>
    <edge source="P52564" target="Q7L7X3">
      <data key="d5">0.27182952341967187</data>
    </edge>
    <edge source="P52564" target="Q9H2K8">
      <data key="d5">0.27485888747926945</data>
    </edge>
    <edge source="Q9BQ04" target="P52272">
      <data key="d5">0.29706825792916497</data>
    </edge>
    <edge source="Q9BQ04" target="P43243">
      <data key="d5">0.12379301686061252</data>
    </edge>
    <edge source="Q32P51" target="P00533">
      <data key="d5">0.011445952543830205</data>
    </edge>
    <edge source="Q32P51" target="P51991">
      <data key="d5">0.5006709789036371</data>
    </edge>
    <edge source="Q32P51" target="P06241">
      <data key="d5">0.013011640586604999</data>
    </edge>
    <edge source="Q32P51" target="Q13151">
      <data key="d5">0.16669035839974775</data>
    </edge>
    <edge source="Q32P51" target="P51812">
      <data key="d5">0.03226801920082086</data>
    </edge>
    <edge source="Q32P51" target="P43243">
      <data key="d5">0.0546766011491842</data>
    </edge>
    <edge source="Q32P51" target="P22626">
      <data key="d5">0.21908580145522683</data>
    </edge>
    <edge source="Q13151" target="Q09161">
      <data key="d5">0.1479690790920978</data>
    </edge>
    <edge source="Q13151" target="P06241">
      <data key="d5">0.04320426670114319</data>
    </edge>
    <edge source="Q13151" target="P31942">
      <data key="d5">0.2987199746542622</data>
    </edge>
    <edge source="Q13151" target="P55795">
      <data key="d5">0.3064617354586917</data>
    </edge>
    <edge source="Q13151" target="P22626">
      <data key="d5">0.16199584196613012</data>
    </edge>
    <edge source="Q13151" target="O60307">
      <data key="d5">0.04474824296334946</data>
    </edge>
    <edge source="Q13151" target="Q14011">
      <data key="d5">0.30392297832504345</data>
    </edge>
    <edge source="Q13151" target="P06213">
      <data key="d5">0.037845727804541415</data>
    </edge>
    <edge source="Q13151" target="Q5S007">
      <data key="d5">0.03408689347114604</data>
    </edge>
    <edge source="Q13151" target="P09651">
      <data key="d5">0.17551052621281454</data>
    </edge>
    <edge source="Q13151" target="P43243">
      <data key="d5">0.11234912214948564</data>
    </edge>
    <edge source="P68106" target="Q92736">
      <data key="d5">0.275492640698382</data>
    </edge>
    <edge source="P68106" target="Q13557">
      <data key="d5">0.22734647400206814</data>
    </edge>
    <edge source="Q12933" target="P51116">
      <data key="d5">0.11266087774356354</data>
    </edge>
    <edge source="Q12933" target="P51114">
      <data key="d5">0.11191883487122324</data>
    </edge>
    <edge source="Q12933" target="O75460">
      <data key="d5">0.200505623586025</data>
    </edge>
    <edge source="Q12933" target="P00533">
      <data key="d5">0.13831994256012892</data>
    </edge>
    <edge source="Q12933" target="Q09472">
      <data key="d5">0.1155016875684182</data>
    </edge>
    <edge source="Q12933" target="O15111">
      <data key="d5">0.1771456131797209</data>
    </edge>
    <edge source="Q12933" target="Q9H2K8">
      <data key="d5">0.18712297310220194</data>
    </edge>
    <edge source="Q12933" target="Q99683">
      <data key="d5">0.29547322520776326</data>
    </edge>
    <edge source="Q12933" target="P49841">
      <data key="d5">0.1340781966384921</data>
    </edge>
    <edge source="Q12933" target="P07947">
      <data key="d5">0.10261332307658248</data>
    </edge>
    <edge source="Q12933" target="P42345">
      <data key="d5">0.12166700105712724</data>
    </edge>
    <edge source="Q12933" target="P08238">
      <data key="d5">0.13046808685830247</data>
    </edge>
    <edge source="Q12933" target="Q16543">
      <data key="d5">0.07094407305624503</data>
    </edge>
    <edge source="Q12933" target="O14920">
      <data key="d5">0.19098718389905953</data>
    </edge>
    <edge source="Q12933" target="Q15750">
      <data key="d5">0.19788864034565598</data>
    </edge>
    <edge source="Q12933" target="Q02156">
      <data key="d5">0.09832943296770039</data>
    </edge>
    <edge source="Q12933" target="P48729">
      <data key="d5">0.08806156205233309</data>
    </edge>
    <edge source="Q12933" target="Q05655">
      <data key="d5">0.16051766793140185</data>
    </edge>
    <edge source="Q12933" target="P17252">
      <data key="d5">0.11843037818914393</data>
    </edge>
    <edge source="Q12933" target="Q9UKE5">
      <data key="d5">0.1510807239129163</data>
    </edge>
    <edge source="Q12933" target="Q92917">
      <data key="d5">0.011504219742022233</data>
    </edge>
    <edge source="Q9UQ88" target="P21127">
      <data key="d5">0.9766888294598091</data>
    </edge>
    <edge source="Q9UQ88" target="Q16543">
      <data key="d5">0.05316662738239039</data>
    </edge>
    <edge source="Q9UQ88" target="P68400">
      <data key="d5">0.18474095534589213</data>
    </edge>
    <edge source="Q9UQ88" target="P08238">
      <data key="d5">0.03896103559815318</data>
    </edge>
    <edge source="Q9UQ88" target="P62258">
      <data key="d5">0.030192893999770567</data>
    </edge>
    <edge source="P08238" target="Q09161">
      <data key="d5">0.07876325586599017</data>
    </edge>
    <edge source="P08238" target="P50750">
      <data key="d5">0.12481100923998927</data>
    </edge>
    <edge source="P08238" target="O14757">
      <data key="d5">0.08240919882344151</data>
    </edge>
    <edge source="P08238" target="P18615">
      <data key="d5">0.08484830319496535</data>
    </edge>
    <edge source="P08238" target="P14618">
      <data key="d5">0.1312241411278418</data>
    </edge>
    <edge source="P08238" target="Q8NE63">
      <data key="d5">0.03532519154894955</data>
    </edge>
    <edge source="P08238" target="P07332">
      <data key="d5">0.06807928484990616</data>
    </edge>
    <edge source="P08238" target="P04792">
      <data key="d5">0.11772107399366286</data>
    </edge>
    <edge source="P08238" target="P51813">
      <data key="d5">0.0599288089623529</data>
    </edge>
    <edge source="P08238" target="P36507">
      <data key="d5">0.12546102079979918</data>
    </edge>
    <edge source="P08238" target="P00533">
      <data key="d5">0.1843836539644401</data>
    </edge>
    <edge source="P08238" target="P17612">
      <data key="d5">0.16896565411231426</data>
    </edge>
    <edge source="P08238" target="Q08881">
      <data key="d5">0.07549481055010791</data>
    </edge>
    <edge source="P08238" target="Q92918">
      <data key="d5">0.10034332642004572</data>
    </edge>
    <edge source="P08238" target="P06241">
      <data key="d5">0.19697696106625515</data>
    </edge>
    <edge source="P08238" target="P62753">
      <data key="d5">0.0841246400646485</data>
    </edge>
    <edge source="P08238" target="O15111">
      <data key="d5">0.10703914305796412</data>
    </edge>
    <edge source="P08238" target="P09769">
      <data key="d5">0.1760800798105567</data>
    </edge>
    <edge source="P08238" target="Q6P0Q8">
      <data key="d5">0.0468341286721575</data>
    </edge>
    <edge source="P08238" target="Q8N5S9">
      <data key="d5">0.08210315895703431</data>
    </edge>
    <edge source="P08238" target="Q9H2K8">
      <data key="d5">0.13463631779864438</data>
    </edge>
    <edge source="P08238" target="P04626">
      <data key="d5">0.15771614576891263</data>
    </edge>
    <edge source="P08238" target="O15524">
      <data key="d5">0.08728869404441593</data>
    </edge>
    <edge source="P08238" target="Q13131">
      <data key="d5">0.14727854254347694</data>
    </edge>
    <edge source="P08238" target="Q99683">
      <data key="d5">0.1251862187312149</data>
    </edge>
    <edge source="P08238" target="P05129">
      <data key="d5">0.13213952831226247</data>
    </edge>
    <edge source="P08238" target="P68400">
      <data key="d5">0.11847926787537824</data>
    </edge>
    <edge source="P08238" target="Q8IVT5">
      <data key="d5">0.1012735737542473</data>
    </edge>
    <edge source="P08238" target="Q8N4C8">
      <data key="d5">0.12161736529641613</data>
    </edge>
    <edge source="P08238" target="P49841">
      <data key="d5">0.14753719109109262</data>
    </edge>
    <edge source="P08238" target="P07947">
      <data key="d5">0.1261804171965016</data>
    </edge>
    <edge source="P08238" target="P07948">
      <data key="d5">0.14724429986020415</data>
    </edge>
    <edge source="P08238" target="P22694">
      <data key="d5">0.13182104138072814</data>
    </edge>
    <edge source="P08238" target="Q9BZL6">
      <data key="d5">0.13014378601167265</data>
    </edge>
    <edge source="P08238" target="P49674">
      <data key="d5">0.10817363140463947</data>
    </edge>
    <edge source="P08238" target="Q06187">
      <data key="d5">0.10472505173251373</data>
    </edge>
    <edge source="P08238" target="Q13882">
      <data key="d5">0.10330756747242459</data>
    </edge>
    <edge source="P08238" target="Q15750">
      <data key="d5">0.12866367379286892</data>
    </edge>
    <edge source="P08238" target="Q9UQM7">
      <data key="d5">0.0793275636341735</data>
    </edge>
    <edge source="P08238" target="Q9P1W9">
      <data key="d5">0.08490469035956316</data>
    </edge>
    <edge source="P08238" target="Q5S007">
      <data key="d5">0.16246163118719642</data>
    </edge>
    <edge source="P08238" target="P10398">
      <data key="d5">0.1252043366692191</data>
    </edge>
    <edge source="P08238" target="P09619">
      <data key="d5">0.15703305406518542</data>
    </edge>
    <edge source="P08238" target="Q15139">
      <data key="d5">0.16612059774719204</data>
    </edge>
    <edge source="P08238" target="O14733">
      <data key="d5">0.1479575241500884</data>
    </edge>
    <edge source="P08238" target="P78527">
      <data key="d5">0.128693428742101</data>
    </edge>
    <edge source="P08238" target="P31152">
      <data key="d5">0.04154003474924375</data>
    </edge>
    <edge source="P08238" target="P14316">
      <data key="d5">0.04958836130685787</data>
    </edge>
    <edge source="P08238" target="P41240">
      <data key="d5">0.15092657765077208</data>
    </edge>
    <edge source="P08238" target="O43187">
      <data key="d5">0.11729641035381619</data>
    </edge>
    <edge source="P08238" target="P01133">
      <data key="d5">0.14549464379129812</data>
    </edge>
    <edge source="P08238" target="P08631">
      <data key="d5">0.11501642210844702</data>
    </edge>
    <edge source="P08238" target="Q15569">
      <data key="d5">0.10906095545761642</data>
    </edge>
    <edge source="P08238" target="Q86V86">
      <data key="d5">0.0570981763799099</data>
    </edge>
    <edge source="P08238" target="P48729">
      <data key="d5">0.08273868365997344</data>
    </edge>
    <edge source="P08238" target="P62993">
      <data key="d5">0.11454206692541928</data>
    </edge>
    <edge source="P08238" target="Q16543">
      <data key="d5">0.08801833316130431</data>
    </edge>
    <edge source="P08238" target="Q02156">
      <data key="d5">0.1421582595940441</data>
    </edge>
    <edge source="P08238" target="P06239">
      <data key="d5">0.11440692327991737</data>
    </edge>
    <edge source="P08238" target="P31751">
      <data key="d5">0.14211161067277603</data>
    </edge>
    <edge source="P08238" target="Q00526">
      <data key="d5">0.02765377373160451</data>
    </edge>
    <edge source="P08238" target="P51812">
      <data key="d5">0.10183717247169681</data>
    </edge>
    <edge source="P08238" target="O14920">
      <data key="d5">0.14014003949480425</data>
    </edge>
    <edge source="P08238" target="Q96S53">
      <data key="d5">0.034510124407256086</data>
    </edge>
    <edge source="P08238" target="Q14289">
      <data key="d5">0.16386711659013004</data>
    </edge>
    <edge source="P08238" target="P05771">
      <data key="d5">0.10748534307993517</data>
    </edge>
    <edge source="P08238" target="P06753">
      <data key="d5">0.021475155970845653</data>
    </edge>
    <edge source="P08238" target="P17252">
      <data key="d5">0.09598581539542395</data>
    </edge>
    <edge source="P08238" target="Q13557">
      <data key="d5">0.07384971549997751</data>
    </edge>
    <edge source="P08238" target="Q13555">
      <data key="d5">0.06025938072609548</data>
    </edge>
    <edge source="P08238" target="Q13554">
      <data key="d5">0.06468273216147707</data>
    </edge>
    <edge source="P42684" target="P00533">
      <data key="d5">0.0962820746884431</data>
    </edge>
    <edge source="P42684" target="P06241">
      <data key="d5">0.11805967499669633</data>
    </edge>
    <edge source="P42684" target="P08581">
      <data key="d5">0.20013022242442702</data>
    </edge>
    <edge source="P42684" target="P04626">
      <data key="d5">0.150929484173735</data>
    </edge>
    <edge source="P42684" target="P08631">
      <data key="d5">0.21024056249146408</data>
    </edge>
    <edge source="P42684" target="Q02779">
      <data key="d5">0.15076393168199395</data>
    </edge>
    <edge source="P42684" target="P62993">
      <data key="d5">0.11036919895769606</data>
    </edge>
    <edge source="P42684" target="Q16543">
      <data key="d5">0.04000383204790573</data>
    </edge>
    <edge source="P42684" target="P06239">
      <data key="d5">0.1611672860617078</data>
    </edge>
    <edge source="P42684" target="P10636">
      <data key="d5">0.07804047014808672</data>
    </edge>
    <edge source="P42684" target="P06213">
      <data key="d5">0.13199091521629286</data>
    </edge>
    <edge source="P42684" target="Q5S007">
      <data key="d5">0.08213332896326135</data>
    </edge>
    <edge source="P42684" target="P09619">
      <data key="d5">0.12962357888290535</data>
    </edge>
    <edge source="P42684" target="P27986">
      <data key="d5">0.0893261716198897</data>
    </edge>
    <edge source="P42345" target="Q09161">
      <data key="d5">0.05521485279492086</data>
    </edge>
    <edge source="P42345" target="P17612">
      <data key="d5">0.12618889383760504</data>
    </edge>
    <edge source="P42345" target="P62753">
      <data key="d5">0.05946072511570864</data>
    </edge>
    <edge source="P42345" target="O15111">
      <data key="d5">0.09503619273258312</data>
    </edge>
    <edge source="P42345" target="Q13131">
      <data key="d5">0.16723259629742215</data>
    </edge>
    <edge source="P42345" target="P49841">
      <data key="d5">0.1791074207544783</data>
    </edge>
    <edge source="P42345" target="P78527">
      <data key="d5">0.15114764254708749</data>
    </edge>
    <edge source="P42345" target="P51812">
      <data key="d5">0.10981985977669016</data>
    </edge>
    <edge source="P42345" target="P05067">
      <data key="d5">0.14176625848547997</data>
    </edge>
    <edge source="P42345" target="O95817">
      <data key="d5">0.08193791784534932</data>
    </edge>
    <edge source="P42345" target="Q14289">
      <data key="d5">0.19054456376778142</data>
    </edge>
    <edge source="P42345" target="Q16543">
      <data key="d5">0.03226821517258957</data>
    </edge>
    <edge source="P42345" target="Q02156">
      <data key="d5">0.16674688012807795</data>
    </edge>
    <edge source="P42345" target="Q9HBH9">
      <data key="d5">0.06527789560406093</data>
    </edge>
    <edge source="P42345" target="Q13315">
      <data key="d5">0.11857916690007321</data>
    </edge>
    <edge source="P42345" target="Q5S007">
      <data key="d5">0.1655279845320599</data>
    </edge>
    <edge source="P42345" target="Q6PKG0">
      <data key="d5">0.11187432738911099</data>
    </edge>
    <edge source="P42345" target="O43318">
      <data key="d5">0.10060870297346151</data>
    </edge>
    <edge source="P42345" target="O95747">
      <data key="d5">0.07706204778079795</data>
    </edge>
    <edge source="P42345" target="P10636">
      <data key="d5">0.13974054470432137</data>
    </edge>
    <edge source="P42345" target="P31751">
      <data key="d5">0.1773870125008837</data>
    </edge>
    <edge source="P42345" target="O60716">
      <data key="d5">0.030792274079884097</data>
    </edge>
    <edge source="P17252" target="O14757">
      <data key="d5">0.14552598117119706</data>
    </edge>
    <edge source="P17252" target="P08670">
      <data key="d5">0.07487703992976619</data>
    </edge>
    <edge source="P17252" target="P04792">
      <data key="d5">0.15300895544910648</data>
    </edge>
    <edge source="P17252" target="P05787">
      <data key="d5">0.05515982965765464</data>
    </edge>
    <edge source="P17252" target="O60264">
      <data key="d5">0.07002459498349163</data>
    </edge>
    <edge source="P17252" target="P48730">
      <data key="d5">0.13611729761815153</data>
    </edge>
    <edge source="P17252" target="P00533">
      <data key="d5">0.151199770824208</data>
    </edge>
    <edge source="P17252" target="Q09472">
      <data key="d5">0.09545085158008502</data>
    </edge>
    <edge source="P17252" target="Q92918">
      <data key="d5">0.13367210726339704</data>
    </edge>
    <edge source="P17252" target="P29353">
      <data key="d5">0.130755185672647</data>
    </edge>
    <edge source="P17252" target="P62753">
      <data key="d5">0.07278206729722822</data>
    </edge>
    <edge source="P17252" target="P18031">
      <data key="d5">0.12566432592945576</data>
    </edge>
    <edge source="P17252" target="P08581">
      <data key="d5">0.14362133469021918</data>
    </edge>
    <edge source="P17252" target="P43405">
      <data key="d5">0.14970206485009746</data>
    </edge>
    <edge source="P17252" target="P04626">
      <data key="d5">0.18466416946156033</data>
    </edge>
    <edge source="P17252" target="Q13131">
      <data key="d5">0.11660218524611589</data>
    </edge>
    <edge source="P17252" target="O15392">
      <data key="d5">0.09079954200064726</data>
    </edge>
    <edge source="P17252" target="Q12778">
      <data key="d5">0.0979464794255787</data>
    </edge>
    <edge source="P17252" target="P05129">
      <data key="d5">0.1672037607200545</data>
    </edge>
    <edge source="P17252" target="P49841">
      <data key="d5">0.12344639887870287</data>
    </edge>
    <edge source="P17252" target="P14136">
      <data key="d5">0.0674520463431014</data>
    </edge>
    <edge source="P17252" target="Q9BZL6">
      <data key="d5">0.26021144291026765</data>
    </edge>
    <edge source="P17252" target="Q06187">
      <data key="d5">0.1346472491069943</data>
    </edge>
    <edge source="P17252" target="Q15139">
      <data key="d5">0.2298156034158286</data>
    </edge>
    <edge source="P17252" target="Q16543">
      <data key="d5">0.06320732408311541</data>
    </edge>
    <edge source="P17252" target="P02545">
      <data key="d5">0.09650425352650442</data>
    </edge>
    <edge source="P17252" target="O14920">
      <data key="d5">0.14996889732263627</data>
    </edge>
    <edge source="P17252" target="P63000">
      <data key="d5">0.12645199247268787</data>
    </edge>
    <edge source="P17252" target="Q02156">
      <data key="d5">0.19614877007407874</data>
    </edge>
    <edge source="P17252" target="Q13555">
      <data key="d5">0.11500193380835577</data>
    </edge>
    <edge source="P17252" target="P27986">
      <data key="d5">0.1311590853222271</data>
    </edge>
    <edge source="P17252" target="P27635">
      <data key="d5">0.06037859685314593</data>
    </edge>
    <edge source="P17252" target="P06213">
      <data key="d5">0.12438791022039684</data>
    </edge>
    <edge source="P17252" target="P10636">
      <data key="d5">0.06570276195752711</data>
    </edge>
    <edge source="P17252" target="Q13188">
      <data key="d5">0.1411400241222507</data>
    </edge>
    <edge source="P17252" target="O60674">
      <data key="d5">0.15376804314700998</data>
    </edge>
    <edge source="P17252" target="P06239">
      <data key="d5">0.1278115405523491</data>
    </edge>
    <edge source="P17252" target="P0CG48">
      <data key="d5">0.10105743837637787</data>
    </edge>
    <edge source="P17252" target="Q05655">
      <data key="d5">0.16946475585863996</data>
    </edge>
    <edge source="P17252" target="P09651">
      <data key="d5">0.05584867679988332</data>
    </edge>
    <edge source="P17252" target="Q9UQM7">
      <data key="d5">0.16819224091422105</data>
    </edge>
    <edge source="P17252" target="P05771">
      <data key="d5">0.27254112315515855</data>
    </edge>
    <edge source="P17252" target="Q13043">
      <data key="d5">0.16533459262281097</data>
    </edge>
    <edge source="P17252" target="O60716">
      <data key="d5">0.07706584665868353</data>
    </edge>
    <edge source="Q9Y376" target="O76021">
      <data key="d5">0.02544171094444515</data>
    </edge>
    <edge source="Q9Y376" target="Q13131">
      <data key="d5">0.11043140962016149</data>
    </edge>
    <edge source="Q9Y376" target="O95747">
      <data key="d5">0.28590951009808097</data>
    </edge>
    <edge source="Q9Y376" target="Q9C0K7">
      <data key="d5">0.22108207214002995</data>
    </edge>
    <edge source="Q09472" target="P14618">
      <data key="d5">0.06013742732305484</data>
    </edge>
    <edge source="Q09472" target="P78527">
      <data key="d5">0.19718421211086515</data>
    </edge>
    <edge source="Q09472" target="P62993">
      <data key="d5">0.08950987309669954</data>
    </edge>
    <edge source="Q09472" target="Q12778">
      <data key="d5">0.12043650149450037</data>
    </edge>
    <edge source="Q09472" target="O75116">
      <data key="d5">0.10648539001776477</data>
    </edge>
    <edge source="Q09472" target="Q13177">
      <data key="d5">0.11953523661581822</data>
    </edge>
    <edge source="Q09472" target="Q99683">
      <data key="d5">0.09279254759655914</data>
    </edge>
    <edge source="Q09472" target="Q05655">
      <data key="d5">0.13445784721526247</data>
    </edge>
    <edge source="Q09472" target="P27986">
      <data key="d5">0.1346521883205232</data>
    </edge>
    <edge source="Q09472" target="Q13315">
      <data key="d5">0.1676157002379485</data>
    </edge>
    <edge source="Q09472" target="Q12906">
      <data key="d5">0.09206047823347087</data>
    </edge>
    <edge source="Q09472" target="P06213">
      <data key="d5">0.11376679861409761</data>
    </edge>
    <edge source="Q09472" target="Q8N5S9">
      <data key="d5">0.05040151423548691</data>
    </edge>
    <edge source="Q09472" target="Q13131">
      <data key="d5">0.11866822167259476</data>
    </edge>
    <edge source="Q09472" target="P31751">
      <data key="d5">0.1017362369532356</data>
    </edge>
    <edge source="P68400" target="Q00536">
      <data key="d5">0.1352090807935111</data>
    </edge>
    <edge source="P68400" target="P50750">
      <data key="d5">0.11878104852853967</data>
    </edge>
    <edge source="P68400" target="P51116">
      <data key="d5">0.08557768451084445</data>
    </edge>
    <edge source="P68400" target="P51114">
      <data key="d5">0.08705946928306645</data>
    </edge>
    <edge source="P68400" target="O14757">
      <data key="d5">0.16501923915978234</data>
    </edge>
    <edge source="P68400" target="Q53EL6">
      <data key="d5">0.11910325200925785</data>
    </edge>
    <edge source="P68400" target="P18031">
      <data key="d5">0.13962580543051906</data>
    </edge>
    <edge source="P68400" target="Q9Y5B6">
      <data key="d5">0.07099561672226393</data>
    </edge>
    <edge source="P68400" target="P09769">
      <data key="d5">0.10413151255716387</data>
    </edge>
    <edge source="P68400" target="Q96MH2">
      <data key="d5">0.08190463154698858</data>
    </edge>
    <edge source="P68400" target="O76021">
      <data key="d5">0.045456337763880396</data>
    </edge>
    <edge source="P68400" target="O15392">
      <data key="d5">0.18330296951052283</data>
    </edge>
    <edge source="P68400" target="P49336">
      <data key="d5">0.16781133921852104</data>
    </edge>
    <edge source="P68400" target="P09651">
      <data key="d5">0.0656033993469116</data>
    </edge>
    <edge source="P68400" target="P27986">
      <data key="d5">0.07789223284980747</data>
    </edge>
    <edge source="P68400" target="Q13153">
      <data key="d5">0.10693011672586623</data>
    </edge>
    <edge source="P68400" target="Q99638">
      <data key="d5">0.07592492208308287</data>
    </edge>
    <edge source="P68400" target="P05067">
      <data key="d5">0.06303256876561161</data>
    </edge>
    <edge source="P68400" target="Q9UER7">
      <data key="d5">0.09897373351095534</data>
    </edge>
    <edge source="P68400" target="O60671">
      <data key="d5">0.07745882465351252</data>
    </edge>
    <edge source="P68400" target="O75676">
      <data key="d5">0.16944136787075775</data>
    </edge>
    <edge source="P68400" target="P14317">
      <data key="d5">0.09546584254774457</data>
    </edge>
    <edge source="P68400" target="P16220">
      <data key="d5">0.07369493624130663</data>
    </edge>
    <edge source="P68400" target="Q16543">
      <data key="d5">0.06520468556415607</data>
    </edge>
    <edge source="P68400" target="P10636">
      <data key="d5">0.08852383789442436</data>
    </edge>
    <edge source="P68400" target="P31751">
      <data key="d5">0.14563070817662851</data>
    </edge>
    <edge source="P68400" target="Q8IVT5">
      <data key="d5">0.1885597232417459</data>
    </edge>
    <edge source="P68400" target="Q00526">
      <data key="d5">0.1546003195945304</data>
    </edge>
    <edge source="P68400" target="O60307">
      <data key="d5">0.16258641571633906</data>
    </edge>
    <edge source="P68400" target="Q14011">
      <data key="d5">0.09839439331706674</data>
    </edge>
    <edge source="P68400" target="P51812">
      <data key="d5">0.2964050157766495</data>
    </edge>
    <edge source="P68400" target="P07948">
      <data key="d5">0.0902024334539205</data>
    </edge>
    <edge source="P68400" target="Q8IZL9">
      <data key="d5">0.15040562878670702</data>
    </edge>
    <edge source="P68400" target="Q9NYV4">
      <data key="d5">0.15441670551337133</data>
    </edge>
    <edge source="Q6PKG0" target="Q09161">
      <data key="d5">0.13145054809184184</data>
    </edge>
    <edge source="Q6PKG0" target="P17612">
      <data key="d5">0.07206144533831396</data>
    </edge>
    <edge source="Q6PKG0" target="Q12906">
      <data key="d5">0.25567245482778256</data>
    </edge>
    <edge source="Q6PKG0" target="Q8IVT5">
      <data key="d5">0.07373367404984485</data>
    </edge>
    <edge source="Q6PKG0" target="P28562">
      <data key="d5">0.10113863330985692</data>
    </edge>
    <edge source="Q6PKG0" target="Q5S007">
      <data key="d5">0.06986008085591315</data>
    </edge>
    <edge source="Q6PKG0" target="O15075">
      <data key="d5">0.03968712622080894</data>
    </edge>
    <edge source="Q6PKG0" target="Q96S53">
      <data key="d5">0.030586774988048186</data>
    </edge>
    <edge source="Q6PKG0" target="P27635">
      <data key="d5">0.1677708713382672</data>
    </edge>
    <edge source="Q6PKG0" target="P01133">
      <data key="d5">0.05899198024164637</data>
    </edge>
    <edge source="Q6PKG0" target="P61981">
      <data key="d5">0.08826197641459049</data>
    </edge>
    <edge source="Q6PKG0" target="O60307">
      <data key="d5">0.038243403372198115</data>
    </edge>
    <edge source="P05787" target="P08670">
      <data key="d5">0.1587798371259161</data>
    </edge>
    <edge source="P05787" target="P49674">
      <data key="d5">0.036042742661524574</data>
    </edge>
    <edge source="P05787" target="P62993">
      <data key="d5">0.10132416786025723</data>
    </edge>
    <edge source="P05787" target="Q05655">
      <data key="d5">0.049581983768259424</data>
    </edge>
    <edge source="P05787" target="Q99959">
      <data key="d5">0.10245963703890963</data>
    </edge>
    <edge source="P05787" target="Q8WYP5">
      <data key="d5">0.10029471980047538</data>
    </edge>
    <edge source="P05787" target="Q13554">
      <data key="d5">0.05731924162023672</data>
    </edge>
    <edge source="P05787" target="Q9UQM7">
      <data key="d5">0.04555495444812731</data>
    </edge>
    <edge source="P05787" target="Q5S007">
      <data key="d5">0.027865428699927648</data>
    </edge>
    <edge source="P05787" target="Q02750">
      <data key="d5">0.049910957055222215</data>
    </edge>
    <edge source="P05787" target="P36507">
      <data key="d5">0.053474968792452</data>
    </edge>
    <edge source="P05787" target="Q02156">
      <data key="d5">0.0430262418140499</data>
    </edge>
    <edge source="P05787" target="Q13557">
      <data key="d5">0.04126627125428407</data>
    </edge>
    <edge source="P05787" target="Q13555">
      <data key="d5">0.05558344219486365</data>
    </edge>
    <edge source="Q7L2J0" target="P50750">
      <data key="d5">0.15026708553723142</data>
    </edge>
    <edge source="Q7L2J0" target="P08670">
      <data key="d5">0.07098385411687474</data>
    </edge>
    <edge source="Q7L2J0" target="P06241">
      <data key="d5">0.04783559123677909</data>
    </edge>
    <edge source="Q7L2J0" target="Q96MH2">
      <data key="d5">0.20065229674114363</data>
    </edge>
    <edge source="Q7L2J0" target="P04626">
      <data key="d5">0.08646740458157527</data>
    </edge>
    <edge source="Q7L2J0" target="Q15139">
      <data key="d5">0.08720144324120895</data>
    </edge>
    <edge source="Q7L2J0" target="Q4G0J3">
      <data key="d5">0.4660606334246817</data>
    </edge>
    <edge source="Q7L2J0" target="P02545">
      <data key="d5">0.05461379191902727</data>
    </edge>
    <edge source="Q7L2J0" target="P27635">
      <data key="d5">0.16165809810357634</data>
    </edge>
    <edge source="Q7L2J0" target="P01133">
      <data key="d5">0.08551124254424287</data>
    </edge>
    <edge source="Q7L2J0" target="P49336">
      <data key="d5">0.2084771867522635</data>
    </edge>
    <edge source="P78527" target="Q09161">
      <data key="d5">0.08309247767362893</data>
    </edge>
    <edge source="P78527" target="Q92736">
      <data key="d5">0.04436818844076555</data>
    </edge>
    <edge source="P78527" target="O14757">
      <data key="d5">0.19883398953047726</data>
    </edge>
    <edge source="P78527" target="P57078">
      <data key="d5">0.07789009057163951</data>
    </edge>
    <edge source="P78527" target="P08670">
      <data key="d5">0.10074632128936718</data>
    </edge>
    <edge source="P78527" target="P48730">
      <data key="d5">0.12938849577238937</data>
    </edge>
    <edge source="P78527" target="P00533">
      <data key="d5">0.14744183076752157</data>
    </edge>
    <edge source="P78527" target="P62753">
      <data key="d5">0.12150949786860574</data>
    </edge>
    <edge source="P78527" target="P49917">
      <data key="d5">0.20156837572054312</data>
    </edge>
    <edge source="P78527" target="O15524">
      <data key="d5">0.15129149921496737</data>
    </edge>
    <edge source="P78527" target="P14136">
      <data key="d5">0.05266655702459269</data>
    </edge>
    <edge source="P78527" target="P49674">
      <data key="d5">0.13047219705370297</data>
    </edge>
    <edge source="P78527" target="Q5S007">
      <data key="d5">0.1171484112368754</data>
    </edge>
    <edge source="P78527" target="Q15139">
      <data key="d5">0.15290368986146327</data>
    </edge>
    <edge source="P78527" target="P43243">
      <data key="d5">0.08158690855615332</data>
    </edge>
    <edge source="P78527" target="P02545">
      <data key="d5">0.07674278238524586</data>
    </edge>
    <edge source="P78527" target="O14920">
      <data key="d5">0.1926451848719557</data>
    </edge>
    <edge source="P78527" target="P62993">
      <data key="d5">0.07853341824094645</data>
    </edge>
    <edge source="P78527" target="P06213">
      <data key="d5">0.12298616829417544</data>
    </edge>
    <edge source="P78527" target="P10636">
      <data key="d5">0.11631606266868696</data>
    </edge>
    <edge source="P78527" target="Q14289">
      <data key="d5">0.1348753877240379</data>
    </edge>
    <edge source="P78527" target="Q99638">
      <data key="d5">0.08010266168789669</data>
    </edge>
    <edge source="P78527" target="P61586">
      <data key="d5">0.13220152643644456</data>
    </edge>
    <edge source="P78527" target="P49336">
      <data key="d5">0.11224074782444074</data>
    </edge>
    <edge source="P78527" target="P61981">
      <data key="d5">0.11382372501490823</data>
    </edge>
    <edge source="P78527" target="Q13315">
      <data key="d5">0.21306380695313012</data>
    </edge>
    <edge source="P78527" target="P09651">
      <data key="d5">0.07683209769336262</data>
    </edge>
    <edge source="P78527" target="P16615">
      <data key="d5">0.048257121743162365</data>
    </edge>
    <edge source="P78527" target="P05771">
      <data key="d5">0.1458993629526632</data>
    </edge>
    <edge source="Q9NYV4" target="Q00536">
      <data key="d5">0.19504942810676262</data>
    </edge>
    <edge source="Q9NYV4" target="P50750">
      <data key="d5">0.3539516344082122</data>
    </edge>
    <edge source="Q9NYV4" target="P18031">
      <data key="d5">0.09727814941408423</data>
    </edge>
    <edge source="Q9NYV4" target="Q12778">
      <data key="d5">0.10345619416698139</data>
    </edge>
    <edge source="Q9NYV4" target="Q13177">
      <data key="d5">0.13637856814155805</data>
    </edge>
    <edge source="Q9NYV4" target="P62258">
      <data key="d5">0.040998496153931856</data>
    </edge>
    <edge source="Q9NYV4" target="Q13153">
      <data key="d5">0.10910142064565491</data>
    </edge>
    <edge source="Q9NYV4" target="Q02750">
      <data key="d5">0.18790096229407852</data>
    </edge>
    <edge source="Q9NYV4" target="Q5S007">
      <data key="d5">0.06549331870328935</data>
    </edge>
    <edge source="Q9NYV4" target="Q8IZL9">
      <data key="d5">0.24001115664650666</data>
    </edge>
    <edge source="Q9NYV4" target="P10636">
      <data key="d5">0.07220667705991737</data>
    </edge>
    <edge source="Q9NYV4" target="P01133">
      <data key="d5">0.10163047216835312</data>
    </edge>
    <edge source="Q9NYV4" target="P02545">
      <data key="d5">0.05484875044665704</data>
    </edge>
    <edge source="Q9NYV4" target="P61981">
      <data key="d5">0.08456880421749716</data>
    </edge>
    <edge source="Q08881" target="P51813">
      <data key="d5">0.4093971170995408</data>
    </edge>
    <edge source="Q08881" target="P00533">
      <data key="d5">0.09619552541615323</data>
    </edge>
    <edge source="Q08881" target="P08631">
      <data key="d5">0.21512565430535602</data>
    </edge>
    <edge source="Q08881" target="P42680">
      <data key="d5">0.4397048956274111</data>
    </edge>
    <edge source="Q08881" target="Q16543">
      <data key="d5">0.046268739006796886</data>
    </edge>
    <edge source="Q08881" target="P06239">
      <data key="d5">0.24093147589093405</data>
    </edge>
    <edge source="Q08881" target="P08581">
      <data key="d5">0.12826796999243065</data>
    </edge>
    <edge source="Q08881" target="P06213">
      <data key="d5">0.09570365514411977</data>
    </edge>
    <edge source="Q08881" target="Q06187">
      <data key="d5">0.20583683587241813</data>
    </edge>
    <edge source="Q08881" target="P04626">
      <data key="d5">0.1403098671219677</data>
    </edge>
    <edge source="O43187" target="Q16543">
      <data key="d5">0.11203142405320435</data>
    </edge>
    <edge source="O43187" target="Q8NI60">
      <data key="d5">0.15520133968043143</data>
    </edge>
    <edge source="O43187" target="P10398">
      <data key="d5">0.38696349954607273</data>
    </edge>
    <edge source="O43187" target="O95817">
      <data key="d5">0.08501577598063308</data>
    </edge>
    <edge source="Q9HAZ1" target="Q9P1W9">
      <data key="d5">0.28745352813066916</data>
    </edge>
    <edge source="P27448" target="P10636">
      <data key="d5">0.052924901670624275</data>
    </edge>
    <edge source="P27448" target="P17612">
      <data key="d5">0.10858350054534173</data>
    </edge>
    <edge source="P27448" target="Q8IVT5">
      <data key="d5">0.2633307887034585</data>
    </edge>
    <edge source="P27448" target="Q9P1W9">
      <data key="d5">0.23794289316367254</data>
    </edge>
    <edge source="P27448" target="Q86V86">
      <data key="d5">0.27538289917512143</data>
    </edge>
    <edge source="P27448" target="Q99959">
      <data key="d5">0.032591758430450736</data>
    </edge>
    <edge source="P27448" target="O14920">
      <data key="d5">0.14555497961394498</data>
    </edge>
    <edge source="P27448" target="P62258">
      <data key="d5">0.04955408163738144</data>
    </edge>
    <edge source="P27448" target="P61981">
      <data key="d5">0.0573669429976455</data>
    </edge>
    <edge source="Q13043" target="Q14008">
      <data key="d5">0.018487065339293205</data>
    </edge>
    <edge source="Q13043" target="O14757">
      <data key="d5">0.12443154434283347</data>
    </edge>
    <edge source="Q13043" target="P14618">
      <data key="d5">0.09429331646173575</data>
    </edge>
    <edge source="Q13043" target="P04792">
      <data key="d5">0.12005804732171249</data>
    </edge>
    <edge source="Q13043" target="P06241">
      <data key="d5">0.12544901885915746</data>
    </edge>
    <edge source="Q13043" target="P46821">
      <data key="d5">0.03996953376846043</data>
    </edge>
    <edge source="Q13043" target="P50749">
      <data key="d5">0.2119118173117527</data>
    </edge>
    <edge source="Q13043" target="Q9H2K8">
      <data key="d5">0.24615659917379432</data>
    </edge>
    <edge source="Q13043" target="Q12778">
      <data key="d5">0.1104342596854202</data>
    </edge>
    <edge source="Q13043" target="Q9UL54">
      <data key="d5">0.20474688003139452</data>
    </edge>
    <edge source="Q13043" target="P49674">
      <data key="d5">0.1792676010852133</data>
    </edge>
    <edge source="Q13043" target="Q9NRM7">
      <data key="d5">0.27324325581677017</data>
    </edge>
    <edge source="Q13043" target="Q16543">
      <data key="d5">0.09645449251959438</data>
    </edge>
    <edge source="Q13043" target="Q00526">
      <data key="d5">0.11604979563311775</data>
    </edge>
    <edge source="Q13043" target="Q66K74">
      <data key="d5">0.0517241931334793</data>
    </edge>
    <edge source="Q13043" target="Q7L7X3">
      <data key="d5">0.24359756331312613</data>
    </edge>
    <edge source="Q13043" target="Q13188">
      <data key="d5">0.7029530200354905</data>
    </edge>
    <edge source="Q13043" target="P61981">
      <data key="d5">0.08155119756444017</data>
    </edge>
    <edge source="Q13043" target="P05771">
      <data key="d5">0.1440172014609858</data>
    </edge>
    <edge source="Q13043" target="P31751">
      <data key="d5">0.17172819180548304</data>
    </edge>
    <edge source="O75444" target="P49841">
      <data key="d5">0.060699184170403445</data>
    </edge>
    <edge source="O75444" target="O14867">
      <data key="d5">0.5361984055817824</data>
    </edge>
    <edge source="O75444" target="P42680">
      <data key="d5">0.08139750875641624</data>
    </edge>
    <edge source="Q5T5U3" target="Q5BJF6">
      <data key="d5">0.07627232989535204</data>
    </edge>
    <edge source="Q5T5U3" target="Q92614">
      <data key="d5">0.08021666015835756</data>
    </edge>
    <edge source="Q5T5U3" target="P61981">
      <data key="d5">0.08275404867594613</data>
    </edge>
    <edge source="Q99638" target="O60671">
      <data key="d5">0.5340712505606624</data>
    </edge>
    <edge source="Q99638" target="Q13315">
      <data key="d5">0.10247984982045082</data>
    </edge>
    <edge source="O15392" target="P17612">
      <data key="d5">0.07347078774819177</data>
    </edge>
    <edge source="O15392" target="P05067">
      <data key="d5">0.08357374941533142</data>
    </edge>
    <edge source="O15392" target="Q13177">
      <data key="d5">0.14479385889654603</data>
    </edge>
    <edge source="Q14008" target="P62993">
      <data key="d5">0.07909286946136326</data>
    </edge>
    <edge source="Q14008" target="Q5S007">
      <data key="d5">0.027194986709378442</data>
    </edge>
    <edge source="Q14008" target="Q9P270">
      <data key="d5">0.325683181922854</data>
    </edge>
    <edge source="Q14008" target="P27986">
      <data key="d5">0.02846886150227732</data>
    </edge>
    <edge source="Q14008" target="P61981">
      <data key="d5">0.12818719640577766</data>
    </edge>
    <edge source="Q14008" target="P06241">
      <data key="d5">0.022113852189462622</data>
    </edge>
    <edge source="Q9Y388" target="Q9BRD0">
      <data key="d5">0.7454670693769305</data>
    </edge>
    <edge source="Q8N752" target="P49674">
      <data key="d5">0.24617638899327068</data>
    </edge>
    <edge source="Q8N752" target="P17612">
      <data key="d5">0.08586987750731007</data>
    </edge>
    <edge source="Q8N752" target="Q12778">
      <data key="d5">0.06403883447879888</data>
    </edge>
    <edge source="Q8N752" target="Q15139">
      <data key="d5">0.09806091814902691</data>
    </edge>
    <edge source="Q96MH2" target="P50750">
      <data key="d5">0.11057894037518312</data>
    </edge>
    <edge source="Q96MH2" target="Q4G0J3">
      <data key="d5">0.169690837823359</data>
    </edge>
    <edge source="Q13315" target="Q92736">
      <data key="d5">0.040185851715820176</data>
    </edge>
    <edge source="Q13315" target="O14757">
      <data key="d5">0.265890570537374</data>
    </edge>
    <edge source="Q13315" target="P14618">
      <data key="d5">0.07918112763147274</data>
    </edge>
    <edge source="Q13315" target="P08670">
      <data key="d5">0.08182009666637287</data>
    </edge>
    <edge source="Q13315" target="P00533">
      <data key="d5">0.14165192128486034</data>
    </edge>
    <edge source="Q13315" target="P62753">
      <data key="d5">0.10578671235396529</data>
    </edge>
    <edge source="Q13315" target="O15111">
      <data key="d5">0.12094516661934361</data>
    </edge>
    <edge source="Q13315" target="P49917">
      <data key="d5">0.11290930865928862</data>
    </edge>
    <edge source="Q13315" target="Q9H2K8">
      <data key="d5">0.1862950550449124</data>
    </edge>
    <edge source="Q13315" target="Q9UER7">
      <data key="d5">0.10958489852832631</data>
    </edge>
    <edge source="Q13315" target="P16220">
      <data key="d5">0.11629472052607036</data>
    </edge>
    <edge source="Q13315" target="Q15139">
      <data key="d5">0.14878546432372466</data>
    </edge>
    <edge source="Q13315" target="P43243">
      <data key="d5">0.024979888062675103</data>
    </edge>
    <edge source="Q13315" target="Q4G0J3">
      <data key="d5">0.07671749194301186</data>
    </edge>
    <edge source="Q13315" target="P02545">
      <data key="d5">0.09970985053686966</data>
    </edge>
    <edge source="Q13315" target="Q66K74">
      <data key="d5">0.05013113492679966</data>
    </edge>
    <edge source="Q13315" target="Q7L7X3">
      <data key="d5">0.17960229413965312</data>
    </edge>
    <edge source="Q13315" target="O14920">
      <data key="d5">0.13810028208409592</data>
    </edge>
    <edge source="Q13315" target="P06213">
      <data key="d5">0.11980390354136748</data>
    </edge>
    <edge source="Q13315" target="P52926">
      <data key="d5">0.17720747718339755</data>
    </edge>
    <edge source="Q9Y5B6" target="P17612">
      <data key="d5">0.05308818833329297</data>
    </edge>
    <edge source="Q9Y5B6" target="O75676">
      <data key="d5">0.2785585062856542</data>
    </edge>
    <edge source="Q9Y5B6" target="Q9P1W9">
      <data key="d5">0.16618999971619294</data>
    </edge>
    <edge source="Q9Y5B6" target="P49841">
      <data key="d5">0.050734864936174934</data>
    </edge>
    <edge source="O15075" target="Q00536">
      <data key="d5">0.1931332820374006</data>
    </edge>
    <edge source="O15075" target="O95544">
      <data key="d5">0.11546589182323279</data>
    </edge>
    <edge source="O15075" target="Q8N5S9">
      <data key="d5">0.19146006682849465</data>
    </edge>
    <edge source="O15075" target="Q8IVT5">
      <data key="d5">0.15800637807385537</data>
    </edge>
    <edge source="O15075" target="P22694">
      <data key="d5">0.10644118114329199</data>
    </edge>
    <edge source="O15075" target="P78368">
      <data key="d5">0.24480947780649767</data>
    </edge>
    <edge source="O15075" target="O60307">
      <data key="d5">0.3075850571450994</data>
    </edge>
    <edge source="O15075" target="P51812">
      <data key="d5">0.17918578219599243</data>
    </edge>
    <edge source="O15075" target="Q96S53">
      <data key="d5">0.21101273065449747</data>
    </edge>
    <edge source="O95544" target="Q00536">
      <data key="d5">0.23114212403492468</data>
    </edge>
    <edge source="O95544" target="P62993">
      <data key="d5">0.028560369414019255</data>
    </edge>
    <edge source="O95544" target="Q8IVT5">
      <data key="d5">0.13317362938456878</data>
    </edge>
    <edge source="O95544" target="O60307">
      <data key="d5">0.1623049836634527</data>
    </edge>
    <edge source="O95544" target="Q96S53">
      <data key="d5">0.12624767853217703</data>
    </edge>
    <edge source="O95544" target="P61981">
      <data key="d5">0.08092268799156731</data>
    </edge>
    <edge source="P08670" target="P51116">
      <data key="d5">0.1924293279303956</data>
    </edge>
    <edge source="P08670" target="P51114">
      <data key="d5">0.1858034039868547</data>
    </edge>
    <edge source="P08670" target="P62993">
      <data key="d5">0.08446888531635727</data>
    </edge>
    <edge source="P08670" target="P62753">
      <data key="d5">0.06967025289589913</data>
    </edge>
    <edge source="P08670" target="Q13153">
      <data key="d5">0.09914620386298457</data>
    </edge>
    <edge source="P08670" target="Q8WYP5">
      <data key="d5">0.058982455414675186</data>
    </edge>
    <edge source="P08670" target="P51812">
      <data key="d5">0.130433802596294</data>
    </edge>
    <edge source="P08670" target="P16220">
      <data key="d5">0.09510318036881632</data>
    </edge>
    <edge source="P08670" target="P63000">
      <data key="d5">0.08096855038779627</data>
    </edge>
    <edge source="P08670" target="P61981">
      <data key="d5">0.11650680140074943</data>
    </edge>
    <edge source="P08670" target="Q13177">
      <data key="d5">0.07876838832851558</data>
    </edge>
    <edge source="P08670" target="P05771">
      <data key="d5">0.0756716475564942</data>
    </edge>
    <edge source="P08670" target="P06213">
      <data key="d5">0.10035408213473127</data>
    </edge>
    <edge source="P08670" target="Q9NYJ8">
      <data key="d5">0.1135849500980612</data>
    </edge>
    <edge source="P08670" target="Q13557">
      <data key="d5">0.0755458481894212</data>
    </edge>
    <edge source="P08670" target="P17612">
      <data key="d5">0.08539988144943168</data>
    </edge>
    <edge source="P08670" target="Q9UQM7">
      <data key="d5">0.06746530069188288</data>
    </edge>
    <edge source="P08670" target="Q99959">
      <data key="d5">0.08736427039643649</data>
    </edge>
    <edge source="P08670" target="Q5S007">
      <data key="d5">0.07151517268385793</data>
    </edge>
    <edge source="P08670" target="O75116">
      <data key="d5">0.10847658467741887</data>
    </edge>
    <edge source="P08670" target="P04792">
      <data key="d5">0.12743920638336997</data>
    </edge>
    <edge source="P08670" target="P61586">
      <data key="d5">0.10567732931505032</data>
    </edge>
    <edge source="P08670" target="P31751">
      <data key="d5">0.10271386325219899</data>
    </edge>
    <edge source="P08670" target="P14136">
      <data key="d5">0.18698912990378702</data>
    </edge>
    <edge source="P08670" target="Q13555">
      <data key="d5">0.06784026327698642</data>
    </edge>
    <edge source="P08670" target="P22694">
      <data key="d5">0.11416701343251417</data>
    </edge>
    <edge source="P08670" target="P49841">
      <data key="d5">0.09916005317020005</data>
    </edge>
    <edge source="P08670" target="Q8IVT5">
      <data key="d5">0.06354000769506732</data>
    </edge>
    <edge source="P05067" target="P04792">
      <data key="d5">0.1072285499951205</data>
    </edge>
    <edge source="P05067" target="P36507">
      <data key="d5">0.08770918960445599</data>
    </edge>
    <edge source="P05067" target="P48730">
      <data key="d5">0.08094220821891342</data>
    </edge>
    <edge source="P05067" target="P00533">
      <data key="d5">0.1954226714475759</data>
    </edge>
    <edge source="P05067" target="P17612">
      <data key="d5">0.15623267724617296</data>
    </edge>
    <edge source="P05067" target="P29353">
      <data key="d5">0.11144187590034758</data>
    </edge>
    <edge source="P05067" target="P06241">
      <data key="d5">0.17714174608589645</data>
    </edge>
    <edge source="P05067" target="P43405">
      <data key="d5">0.13325915394892343</data>
    </edge>
    <edge source="P05067" target="Q99683">
      <data key="d5">0.11460785138898177</data>
    </edge>
    <edge source="P05067" target="P49841">
      <data key="d5">0.1280933160429454</data>
    </edge>
    <edge source="P05067" target="P14136">
      <data key="d5">0.05507014054182249</data>
    </edge>
    <edge source="P05067" target="P07948">
      <data key="d5">0.16373302268953635</data>
    </edge>
    <edge source="P05067" target="P22694">
      <data key="d5">0.089324482683633</data>
    </edge>
    <edge source="P05067" target="O75116">
      <data key="d5">0.12706530391891635</data>
    </edge>
    <edge source="P05067" target="Q5S007">
      <data key="d5">0.20507362861547915</data>
    </edge>
    <edge source="P05067" target="Q16543">
      <data key="d5">0.033548621314014065</data>
    </edge>
    <edge source="P05067" target="Q15154">
      <data key="d5">0.051844269270651146</data>
    </edge>
    <edge source="P05067" target="P63000">
      <data key="d5">0.12172719896540637</data>
    </edge>
    <edge source="P05067" target="Q02156">
      <data key="d5">0.11288660763684664</data>
    </edge>
    <edge source="P05067" target="Q9UQM7">
      <data key="d5">0.07979078673009887</data>
    </edge>
    <edge source="P05067" target="P06213">
      <data key="d5">0.1812980667959501</data>
    </edge>
    <edge source="P05067" target="P09619">
      <data key="d5">0.1253810090440096</data>
    </edge>
    <edge source="P05067" target="P62993">
      <data key="d5">0.06129820784843532</data>
    </edge>
    <edge source="P05067" target="P41240">
      <data key="d5">0.10208410704079916</data>
    </edge>
    <edge source="P05067" target="P53779">
      <data key="d5">0.0930590591696769</data>
    </edge>
    <edge source="P05067" target="P10636">
      <data key="d5">0.1674342175120658</data>
    </edge>
    <edge source="P05067" target="P61586">
      <data key="d5">0.16398080614838498</data>
    </edge>
    <edge source="P05067" target="Q05655">
      <data key="d5">0.15389104854457192</data>
    </edge>
    <edge source="P05067" target="Q14289">
      <data key="d5">0.2154313516071832</data>
    </edge>
    <edge source="P61586" target="P04792">
      <data key="d5">0.10726295862690911</data>
    </edge>
    <edge source="P61586" target="P17612">
      <data key="d5">0.11714881766918138</data>
    </edge>
    <edge source="P61586" target="P06241">
      <data key="d5">0.1903274515614482</data>
    </edge>
    <edge source="P61586" target="P18031">
      <data key="d5">0.10472241809010982</data>
    </edge>
    <edge source="P61586" target="P08581">
      <data key="d5">0.13763866868528352</data>
    </edge>
    <edge source="P61586" target="O75116">
      <data key="d5">0.19020192424055168</data>
    </edge>
    <edge source="P61586" target="Q5S007">
      <data key="d5">0.16724673205393806</data>
    </edge>
    <edge source="P61586" target="Q02156">
      <data key="d5">0.1437175487222908</data>
    </edge>
    <edge source="P61586" target="P01133">
      <data key="d5">0.12035529033892842</data>
    </edge>
    <edge source="P61586" target="P0CG48">
      <data key="d5">0.12448452856961316</data>
    </edge>
    <edge source="P61586" target="P16615">
      <data key="d5">0.06665324440749042</data>
    </edge>
    <edge source="P52926" target="P16220">
      <data key="d5">0.12431278078582386</data>
    </edge>
    <edge source="P51114" target="P51116">
      <data key="d5">0.7442797448076923</data>
    </edge>
    <edge source="P51114" target="P09769">
      <data key="d5">0.07524325465182054</data>
    </edge>
    <edge source="P51114" target="O15524">
      <data key="d5">0.07947429200914229</data>
    </edge>
    <edge source="P51114" target="P04792">
      <data key="d5">0.1290386554762089</data>
    </edge>
    <edge source="P51114" target="P55795">
      <data key="d5">0.0930336947035139</data>
    </edge>
    <edge source="P51114" target="P14618">
      <data key="d5">0.10555257352863469</data>
    </edge>
    <edge source="P51114" target="Q13153">
      <data key="d5">0.08363631815713495</data>
    </edge>
    <edge source="P51114" target="P01133">
      <data key="d5">0.07518019532063812</data>
    </edge>
    <edge source="P51114" target="P08631">
      <data key="d5">0.07121319107183008</data>
    </edge>
    <edge source="P51114" target="Q13554">
      <data key="d5">0.08810525285691274</data>
    </edge>
    <edge source="P51114" target="P52272">
      <data key="d5">0.12089791769168998</data>
    </edge>
    <edge source="P51114" target="Q9UQM7">
      <data key="d5">0.10196954668664757</data>
    </edge>
    <edge source="P51114" target="P14136">
      <data key="d5">0.08166389429823734</data>
    </edge>
    <edge source="P51114" target="Q13555">
      <data key="d5">0.08644223076174982</data>
    </edge>
    <edge source="P51114" target="Q15139">
      <data key="d5">0.09852663639862154</data>
    </edge>
    <edge source="P57078" target="P49674">
      <data key="d5">0.17587364277739412</data>
    </edge>
    <edge source="P57078" target="Q05655">
      <data key="d5">0.05820442747065294</data>
    </edge>
    <edge source="P57078" target="P48729">
      <data key="d5">0.20523311760987634</data>
    </edge>
    <edge source="P57078" target="P61981">
      <data key="d5">0.029410917275742268</data>
    </edge>
    <edge source="P57078" target="P27986">
      <data key="d5">0.0407390149799602</data>
    </edge>
    <edge source="P57078" target="P10398">
      <data key="d5">0.2861709635758276</data>
    </edge>
    <edge source="P57078" target="Q8NI60">
      <data key="d5">0.3378372759583756</data>
    </edge>
    <edge source="P57078" target="Q16543">
      <data key="d5">0.05044154412307118</data>
    </edge>
    <edge source="P57078" target="Q8IVT5">
      <data key="d5">0.26501850708419467</data>
    </edge>
    <edge source="P57078" target="Q13188">
      <data key="d5">0.15933797579023998</data>
    </edge>
    <edge source="P57078" target="P62258">
      <data key="d5">0.021371686778760005</data>
    </edge>
    <edge source="Q8WYP5" target="P57740">
      <data key="d5">0.35359956176376817</data>
    </edge>
    <edge source="Q8WYP5" target="Q8NFH5">
      <data key="d5">0.24361672662651723</data>
    </edge>
    <edge source="Q8WYP5" target="Q12769">
      <data key="d5">0.3186801038887854</data>
    </edge>
    <edge source="Q8WYP5" target="P55735">
      <data key="d5">0.2496347509870656</data>
    </edge>
    <edge source="Q8WYP5" target="Q96EE3">
      <data key="d5">0.27564093310957793</data>
    </edge>
    <edge source="Q8WYP5" target="Q5SRE5">
      <data key="d5">0.22420680620713923</data>
    </edge>
    <edge source="Q8WYP5" target="P02545">
      <data key="d5">0.1434245474109627</data>
    </edge>
    <edge source="Q14011" target="P09651">
      <data key="d5">0.16868089944023737</data>
    </edge>
    <edge source="Q9H1B7" target="P14316">
      <data key="d5">0.34990005606357066</data>
    </edge>
    <edge source="Q9H1B7" target="Q8IU81">
      <data key="d5">0.6616495768074893</data>
    </edge>
    <edge source="Q9H1B7" target="P51812">
      <data key="d5">0.2210268002408124</data>
    </edge>
    <edge source="Q9H1B7" target="P49841">
      <data key="d5">0.06642729694751308</data>
    </edge>
    <edge source="Q06187" target="P51813">
      <data key="d5">0.1876541074646577</data>
    </edge>
    <edge source="Q06187" target="P08581">
      <data key="d5">0.11219021258057824</data>
    </edge>
    <edge source="Q06187" target="P43405">
      <data key="d5">0.20402050031597707</data>
    </edge>
    <edge source="Q06187" target="P07948">
      <data key="d5">0.23588574992128544</data>
    </edge>
    <edge source="Q06187" target="P62993">
      <data key="d5">0.08856118308846905</data>
    </edge>
    <edge source="Q06187" target="P41240">
      <data key="d5">0.1848157552956649</data>
    </edge>
    <edge source="Q06187" target="P42680">
      <data key="d5">0.19768320533486705</data>
    </edge>
    <edge source="Q06187" target="P05771">
      <data key="d5">0.17421040722838493</data>
    </edge>
    <edge source="Q06187" target="Q16543">
      <data key="d5">0.05660944722357498</data>
    </edge>
    <edge source="Q02156" target="P04792">
      <data key="d5">0.09978927164041233</data>
    </edge>
    <edge source="Q02156" target="P00533">
      <data key="d5">0.1726294870653431</data>
    </edge>
    <edge source="Q02156" target="P18031">
      <data key="d5">0.12162797795543726</data>
    </edge>
    <edge source="Q02156" target="P08581">
      <data key="d5">0.1375815209008281</data>
    </edge>
    <edge source="Q02156" target="P49841">
      <data key="d5">0.14219118407440617</data>
    </edge>
    <edge source="Q02156" target="P14136">
      <data key="d5">0.06321846684670658</data>
    </edge>
    <edge source="Q02156" target="P22694">
      <data key="d5">0.14795017250010015</data>
    </edge>
    <edge source="Q02156" target="P62258">
      <data key="d5">0.12980107734460802</data>
    </edge>
    <edge source="Q02156" target="Q9BZL6">
      <data key="d5">0.1834486172184631</data>
    </edge>
    <edge source="Q02156" target="P16220">
      <data key="d5">0.10600341502161688</data>
    </edge>
    <edge source="Q02156" target="Q15139">
      <data key="d5">0.2089877419817565</data>
    </edge>
    <edge source="Q02156" target="Q16543">
      <data key="d5">0.045017583468618734</data>
    </edge>
    <edge source="Q02156" target="P02545">
      <data key="d5">0.08049843063909955</data>
    </edge>
    <edge source="Q02156" target="O14920">
      <data key="d5">0.1625153669409817</data>
    </edge>
    <edge source="Q02156" target="P61981">
      <data key="d5">0.14064982882888571</data>
    </edge>
    <edge source="Q02156" target="P06213">
      <data key="d5">0.14398285684957515</data>
    </edge>
    <edge source="Q02156" target="P10636">
      <data key="d5">0.11236739482619028</data>
    </edge>
    <edge source="Q02156" target="O60716">
      <data key="d5">0.03331690918885424</data>
    </edge>
    <edge source="P46100" target="Q9UER7">
      <data key="d5">0.2067772292925503</data>
    </edge>
    <edge source="P46100" target="Q5S007">
      <data key="d5">0.08043059086392516</data>
    </edge>
    <edge source="P46100" target="Q9UKE5">
      <data key="d5">0.09739612761303648</data>
    </edge>
    <edge source="P46100" target="Q96PK6">
      <data key="d5">0.13968740326433884</data>
    </edge>
    <edge source="P28562" target="Q09161">
      <data key="d5">0.04560631731640396</data>
    </edge>
    <edge source="P28562" target="P04792">
      <data key="d5">0.15484783828230714</data>
    </edge>
    <edge source="P28562" target="P36507">
      <data key="d5">0.11505544055688695</data>
    </edge>
    <edge source="P28562" target="Q12906">
      <data key="d5">0.09881381148778008</data>
    </edge>
    <edge source="P28562" target="Q02750">
      <data key="d5">0.11382227054287401</data>
    </edge>
    <edge source="Q96S53" target="Q00536">
      <data key="d5">0.24624300424559767</data>
    </edge>
    <edge source="Q96S53" target="O14757">
      <data key="d5">0.1187443498636522</data>
    </edge>
    <edge source="Q96S53" target="P17612">
      <data key="d5">0.07083790987703412</data>
    </edge>
    <edge source="Q96S53" target="Q8IVT5">
      <data key="d5">0.2063012850817911</data>
    </edge>
    <edge source="Q96S53" target="O60307">
      <data key="d5">0.4439007792380169</data>
    </edge>
    <edge source="Q96S53" target="P61981">
      <data key="d5">0.022460259806079175</data>
    </edge>
    <edge source="P19022" target="Q8IVT5">
      <data key="d5">0.07464128239198096</data>
    </edge>
    <edge source="P19022" target="O60716">
      <data key="d5">0.17073054171201657</data>
    </edge>
    <edge source="O75116" target="P14136">
      <data key="d5">0.06679104233013326</data>
    </edge>
    <edge source="O75116" target="P49674">
      <data key="d5">0.14014426055599918</data>
    </edge>
    <edge source="O75116" target="P01133">
      <data key="d5">0.15125358569289496</data>
    </edge>
    <edge source="O75116" target="Q5S007">
      <data key="d5">0.13178666100910214</data>
    </edge>
    <edge source="O75116" target="O60674">
      <data key="d5">0.1433104385400828</data>
    </edge>
    <edge source="Q9P1W9" target="P14618">
      <data key="d5">0.12032307492931267</data>
    </edge>
    <edge source="Q9P1W9" target="Q13131">
      <data key="d5">0.12377006050571815</data>
    </edge>
    <edge source="Q9P1W9" target="P31942">
      <data key="d5">0.07501075281540535</data>
    </edge>
    <edge source="Q9P1W9" target="Q99683">
      <data key="d5">0.23610607319699337</data>
    </edge>
    <edge source="Q9P1W9" target="P49841">
      <data key="d5">0.11617507730745055</data>
    </edge>
    <edge source="Q9P1W9" target="Q92917">
      <data key="d5">0.0340352746641373</data>
    </edge>
    <edge source="Q15569" target="P49841">
      <data key="d5">0.16634306364121068</data>
    </edge>
    <edge source="Q15569" target="P10398">
      <data key="d5">0.23119448426657746</data>
    </edge>
    <edge source="P50750" target="Q00536">
      <data key="d5">0.126909049724035</data>
    </edge>
    <edge source="P50750" target="P18031">
      <data key="d5">0.10760285811116092</data>
    </edge>
    <edge source="P50750" target="Q05655">
      <data key="d5">0.10471926962149185</data>
    </edge>
    <edge source="P50750" target="Q13153">
      <data key="d5">0.1276277386714901</data>
    </edge>
    <edge source="P50750" target="Q4G0J3">
      <data key="d5">0.15012573806085996</data>
    </edge>
    <edge source="P50750" target="P49336">
      <data key="d5">0.2231765551215347</data>
    </edge>
    <edge source="P50750" target="P02545">
      <data key="d5">0.10952519456442592</data>
    </edge>
    <edge source="P50750" target="P01133">
      <data key="d5">0.10109095566931728</data>
    </edge>
    <edge source="P50750" target="P08631">
      <data key="d5">0.10313660557339815</data>
    </edge>
    <edge source="P50750" target="P17612">
      <data key="d5">0.12493719860608218</data>
    </edge>
    <edge source="P50750" target="Q16543">
      <data key="d5">0.060195357746307784</data>
    </edge>
    <edge source="P50750" target="Q6NYC1">
      <data key="d5">0.11362165201326616</data>
    </edge>
    <edge source="P50750" target="Q02750">
      <data key="d5">0.17545938979174294</data>
    </edge>
    <edge source="P50750" target="P10636">
      <data key="d5">0.10673449652987513</data>
    </edge>
    <edge source="P14618" target="Q00536">
      <data key="d5">0.11834413405564218</data>
    </edge>
    <edge source="P14618" target="P51116">
      <data key="d5">0.10966053146507702</data>
    </edge>
    <edge source="P14618" target="P62993">
      <data key="d5">0.047666107768290625</data>
    </edge>
    <edge source="P14618" target="Q13177">
      <data key="d5">0.09279323749436881</data>
    </edge>
    <edge source="P14618" target="P10398">
      <data key="d5">0.11663840213019226</data>
    </edge>
    <edge source="P14618" target="P01133">
      <data key="d5">0.08990435698074103</data>
    </edge>
    <edge source="P14618" target="P00533">
      <data key="d5">0.07814698770465811</data>
    </edge>
    <edge source="P14618" target="Q5S007">
      <data key="d5">0.08187168760995094</data>
    </edge>
    <edge source="P14618" target="Q02750">
      <data key="d5">0.10170349565182793</data>
    </edge>
    <edge source="P14618" target="P49841">
      <data key="d5">0.09251046909124566</data>
    </edge>
    <edge source="Q8NFH5" target="P57740">
      <data key="d5">0.6725656415736426</data>
    </edge>
    <edge source="Q8NFH5" target="Q96EE3">
      <data key="d5">0.49136432114138856</data>
    </edge>
    <edge source="Q8NFH5" target="P02545">
      <data key="d5">0.18736680395262803</data>
    </edge>
    <edge source="Q15139" target="P51116">
      <data key="d5">0.08970523719399093</data>
    </edge>
    <edge source="Q15139" target="P04792">
      <data key="d5">0.19056637731394258</data>
    </edge>
    <edge source="Q15139" target="P00533">
      <data key="d5">0.18374250983959617</data>
    </edge>
    <edge source="Q15139" target="P17612">
      <data key="d5">0.1880579887503449</data>
    </edge>
    <edge source="Q15139" target="Q92918">
      <data key="d5">0.18237726940155075</data>
    </edge>
    <edge source="Q15139" target="Q99683">
      <data key="d5">0.24079509098619406</data>
    </edge>
    <edge source="Q15139" target="P05129">
      <data key="d5">0.14622908349080288</data>
    </edge>
    <edge source="Q15139" target="Q14126">
      <data key="d5">0.03447133788589088</data>
    </edge>
    <edge source="Q15139" target="P07947">
      <data key="d5">0.19594191857574483</data>
    </edge>
    <edge source="Q15139" target="P62258">
      <data key="d5">0.11511930117906305</data>
    </edge>
    <edge source="Q15139" target="P16220">
      <data key="d5">0.10332263666051492</data>
    </edge>
    <edge source="Q15139" target="Q05655">
      <data key="d5">0.22640859727544688</data>
    </edge>
    <edge source="Q15139" target="P01133">
      <data key="d5">0.2029064219376486</data>
    </edge>
    <edge source="Q15139" target="P51812">
      <data key="d5">0.18278687509644007</data>
    </edge>
    <edge source="Q15139" target="P48729">
      <data key="d5">0.12573416883938546</data>
    </edge>
    <edge source="Q15139" target="P61981">
      <data key="d5">0.12559148450718177</data>
    </edge>
    <edge source="Q15139" target="P22626">
      <data key="d5">0.07467575864965943</data>
    </edge>
    <edge source="Q15139" target="P27986">
      <data key="d5">0.18833794361716594</data>
    </edge>
    <edge source="Q15139" target="P05771">
      <data key="d5">0.21156301206551514</data>
    </edge>
    <edge source="Q15139" target="Q16543">
      <data key="d5">0.06039825006826773</data>
    </edge>
    <edge source="Q15139" target="P50914">
      <data key="d5">0.033495757709320416</data>
    </edge>
    <edge source="Q15139" target="P06753">
      <data key="d5">0.010775638242805275</data>
    </edge>
    <edge source="P06239" target="P04792">
      <data key="d5">0.09600905938241312</data>
    </edge>
    <edge source="P06239" target="P51813">
      <data key="d5">0.17445154348769537</data>
    </edge>
    <edge source="P06239" target="P00533">
      <data key="d5">0.11969529283768739</data>
    </edge>
    <edge source="P06239" target="P17612">
      <data key="d5">0.14057846805752253</data>
    </edge>
    <edge source="P06239" target="P29353">
      <data key="d5">0.14061738171910299</data>
    </edge>
    <edge source="P06239" target="P06241">
      <data key="d5">0.2672174368859013</data>
    </edge>
    <edge source="P06239" target="P09769">
      <data key="d5">0.24140513914226075</data>
    </edge>
    <edge source="P06239" target="P08581">
      <data key="d5">0.1616838495911635</data>
    </edge>
    <edge source="P06239" target="P98179">
      <data key="d5">0.05147842361156314</data>
    </edge>
    <edge source="P06239" target="P43405">
      <data key="d5">0.22677040516557698</data>
    </edge>
    <edge source="P06239" target="P07947">
      <data key="d5">0.2931871587340675</data>
    </edge>
    <edge source="P06239" target="P07948">
      <data key="d5">0.21848183513727928</data>
    </edge>
    <edge source="P06239" target="Q16543">
      <data key="d5">0.0779379688182521</data>
    </edge>
    <edge source="P06239" target="P62993">
      <data key="d5">0.20142614940190437</data>
    </edge>
    <edge source="P06239" target="P53779">
      <data key="d5">0.14051344607085156</data>
    </edge>
    <edge source="P06239" target="P27986">
      <data key="d5">0.17118391397523622</data>
    </edge>
    <edge source="P06239" target="Q14289">
      <data key="d5">0.15944666691358114</data>
    </edge>
    <edge source="P06239" target="Q05655">
      <data key="d5">0.15217739026254742</data>
    </edge>
    <edge source="P06239" target="P41240">
      <data key="d5">0.2674073981160636</data>
    </edge>
    <edge source="P06239" target="P0CG48">
      <data key="d5">0.10583301995894562</data>
    </edge>
    <edge source="P06239" target="P31152">
      <data key="d5">0.10382722668653682</data>
    </edge>
    <edge source="Q92614" target="P06241">
      <data key="d5">0.07463110781549821</data>
    </edge>
    <edge source="Q92614" target="Q14126">
      <data key="d5">0.03335551907092268</data>
    </edge>
    <edge source="Q92614" target="Q9Y5S2">
      <data key="d5">0.18877731322240346</data>
    </edge>
    <edge source="Q92614" target="P62993">
      <data key="d5">0.08238670225214281</data>
    </edge>
    <edge source="Q92614" target="P48729">
      <data key="d5">0.10577449610598118</data>
    </edge>
    <edge source="Q92614" target="P10398">
      <data key="d5">0.1198505599239644</data>
    </edge>
    <edge source="P55795" target="P04792">
      <data key="d5">0.037132001110901404</data>
    </edge>
    <edge source="P55795" target="P51991">
      <data key="d5">0.3590080120078664</data>
    </edge>
    <edge source="P55795" target="Q12906">
      <data key="d5">0.1313108038854151</data>
    </edge>
    <edge source="P55795" target="P04626">
      <data key="d5">0.03423021873307631</data>
    </edge>
    <edge source="P55795" target="P31942">
      <data key="d5">0.7565539555122703</data>
    </edge>
    <edge source="P55795" target="P49841">
      <data key="d5">0.02434349341902811</data>
    </edge>
    <edge source="P55795" target="P62993">
      <data key="d5">0.03746098228703452</data>
    </edge>
    <edge source="P55795" target="Q5S007">
      <data key="d5">0.01677953980754677</data>
    </edge>
    <edge source="P55795" target="P09651">
      <data key="d5">0.16031041424926026</data>
    </edge>
    <edge source="P55795" target="P22626">
      <data key="d5">0.18121646443614925</data>
    </edge>
    <edge source="P55795" target="P43243">
      <data key="d5">0.08949185994536636</data>
    </edge>
    <edge source="Q9HBH9" target="P49841">
      <data key="d5">0.11239687544602234</data>
    </edge>
    <edge source="Q9HBH9" target="Q5S007">
      <data key="d5">0.05476278968368424</data>
    </edge>
    <edge source="Q9HBH9" target="P09651">
      <data key="d5">0.09203427268054519</data>
    </edge>
    <edge source="O15524" target="P04792">
      <data key="d5">0.15723141756802017</data>
    </edge>
    <edge source="O15524" target="P08581">
      <data key="d5">0.07451297823707889</data>
    </edge>
    <edge source="O15524" target="P04626">
      <data key="d5">0.181207710952014</data>
    </edge>
    <edge source="O15524" target="Q99683">
      <data key="d5">0.09376361199986716</data>
    </edge>
    <edge source="O15524" target="O60674">
      <data key="d5">0.11497710738038677</data>
    </edge>
    <edge source="O15524" target="P22694">
      <data key="d5">0.14760029643975558</data>
    </edge>
    <edge source="O15524" target="P07947">
      <data key="d5">0.16042920524810136</data>
    </edge>
    <edge source="O15524" target="P07948">
      <data key="d5">0.1636851087958079</data>
    </edge>
    <edge source="P29353" target="Q02763">
      <data key="d5">0.18644354259668358</data>
    </edge>
    <edge source="P29353" target="P04792">
      <data key="d5">0.15017304941430124</data>
    </edge>
    <edge source="P29353" target="P00533">
      <data key="d5">0.16014939604101752</data>
    </edge>
    <edge source="P29353" target="P62993">
      <data key="d5">0.24105969994650983</data>
    </edge>
    <edge source="P29353" target="P08581">
      <data key="d5">0.14091617520116234</data>
    </edge>
    <edge source="P29353" target="P61981">
      <data key="d5">0.1073759673837356</data>
    </edge>
    <edge source="P29353" target="P62258">
      <data key="d5">0.0777564335822743</data>
    </edge>
    <edge source="P29353" target="P41240">
      <data key="d5">0.17276347620794716</data>
    </edge>
    <edge source="P29353" target="P27986">
      <data key="d5">0.19157137319482098</data>
    </edge>
    <edge source="P29353" target="Q05655">
      <data key="d5">0.14387967416071143</data>
    </edge>
    <edge source="P29353" target="P22626">
      <data key="d5">0.0685284100057023</data>
    </edge>
    <edge source="P29353" target="P05771">
      <data key="d5">0.120765198141822</data>
    </edge>
    <edge source="P29353" target="P07948">
      <data key="d5">0.1465101416818224</data>
    </edge>
    <edge source="P29353" target="P43405">
      <data key="d5">0.16268665540360008</data>
    </edge>
    <edge source="P29353" target="P06213">
      <data key="d5">0.158742378983748</data>
    </edge>
    <edge source="P29353" target="O00459">
      <data key="d5">0.20451041798856276</data>
    </edge>
    <edge source="P29353" target="P04626">
      <data key="d5">0.22472207035093375</data>
    </edge>
    <edge source="P29353" target="P09619">
      <data key="d5">0.1852531833934007</data>
    </edge>
    <edge source="P29353" target="P06241">
      <data key="d5">0.14652773329491664</data>
    </edge>
    <edge source="P06213" target="O14757">
      <data key="d5">0.10400900635470248</data>
    </edge>
    <edge source="P06213" target="P04792">
      <data key="d5">0.0944795223084532</data>
    </edge>
    <edge source="P06213" target="P51813">
      <data key="d5">0.09167822383287176</data>
    </edge>
    <edge source="P06213" target="P00533">
      <data key="d5">0.20352620305491861</data>
    </edge>
    <edge source="P06213" target="Q92918">
      <data key="d5">0.1786355609146861</data>
    </edge>
    <edge source="P06213" target="P18031">
      <data key="d5">0.14982297904658723</data>
    </edge>
    <edge source="P06213" target="P09769">
      <data key="d5">0.18111776709805325</data>
    </edge>
    <edge source="P06213" target="P08581">
      <data key="d5">0.18005959179535796</data>
    </edge>
    <edge source="P06213" target="P98179">
      <data key="d5">0.06293077701239741</data>
    </edge>
    <edge source="P06213" target="P43405">
      <data key="d5">0.15729254815347662</data>
    </edge>
    <edge source="P06213" target="P05129">
      <data key="d5">0.11095679423587743</data>
    </edge>
    <edge source="P06213" target="P07948">
      <data key="d5">0.1581266882264722</data>
    </edge>
    <edge source="P06213" target="P16220">
      <data key="d5">0.1165029614028248</data>
    </edge>
    <edge source="P06213" target="P27986">
      <data key="d5">0.17631159282230113</data>
    </edge>
    <edge source="P06213" target="P05771">
      <data key="d5">0.12952115020555388</data>
    </edge>
    <edge source="P06213" target="Q9BX66">
      <data key="d5">0.2042928861846802</data>
    </edge>
    <edge source="P06213" target="Q14289">
      <data key="d5">0.18296333056829597</data>
    </edge>
    <edge source="P06213" target="P09619">
      <data key="d5">0.21966279356934448</data>
    </edge>
    <edge source="P06213" target="P08631">
      <data key="d5">0.1393000764254949</data>
    </edge>
    <edge source="P06213" target="P10636">
      <data key="d5">0.12189990776954497</data>
    </edge>
    <edge source="Q92918" target="P36507">
      <data key="d5">0.3481875107937643</data>
    </edge>
    <edge source="Q92918" target="P00533">
      <data key="d5">0.11927073159563215</data>
    </edge>
    <edge source="Q92918" target="P07948">
      <data key="d5">0.11399147078911492</data>
    </edge>
    <edge source="Q92918" target="P62993">
      <data key="d5">0.06019309468177226</data>
    </edge>
    <edge source="Q92918" target="P43405">
      <data key="d5">0.1409792436195681</data>
    </edge>
    <edge source="Q92918" target="P09619">
      <data key="d5">0.1612409184078661</data>
    </edge>
    <edge source="Q92918" target="P27986">
      <data key="d5">0.06801743828263013</data>
    </edge>
    <edge source="Q92918" target="P51812">
      <data key="d5">0.20547738060981816</data>
    </edge>
    <edge source="Q92918" target="P06241">
      <data key="d5">0.12013452668470113</data>
    </edge>
    <edge source="P07947" target="P51116">
      <data key="d5">0.11920475692593281</data>
    </edge>
    <edge source="P07947" target="P00533">
      <data key="d5">0.14485181395005564</data>
    </edge>
    <edge source="P07947" target="P06241">
      <data key="d5">0.299598366895203</data>
    </edge>
    <edge source="P07947" target="P09769">
      <data key="d5">0.32885934081885343</data>
    </edge>
    <edge source="P07947" target="P08581">
      <data key="d5">0.17450625288210275</data>
    </edge>
    <edge source="P07947" target="P04626">
      <data key="d5">0.236122348550094</data>
    </edge>
    <edge source="P07947" target="Q8IVT5">
      <data key="d5">0.17114514432033093</data>
    </edge>
    <edge source="P07947" target="Q13177">
      <data key="d5">0.2431715292751062</data>
    </edge>
    <edge source="P07947" target="P14136">
      <data key="d5">0.061838527569140454</data>
    </edge>
    <edge source="P07947" target="Q05655">
      <data key="d5">0.18519526027609354</data>
    </edge>
    <edge source="P07947" target="P41240">
      <data key="d5">0.3018042418424565</data>
    </edge>
    <edge source="P07947" target="Q14289">
      <data key="d5">0.16062021032398235</data>
    </edge>
    <edge source="P07947" target="P09619">
      <data key="d5">0.17780800564283894</data>
    </edge>
    <edge source="P07947" target="P27635">
      <data key="d5">0.06748490176679857</data>
    </edge>
    <edge source="P07947" target="Q16543">
      <data key="d5">0.0788226683380459</data>
    </edge>
    <edge source="O14757" target="P62753">
      <data key="d5">0.08887665455684571</data>
    </edge>
    <edge source="O14757" target="P43405">
      <data key="d5">0.06767391189824869</data>
    </edge>
    <edge source="O14757" target="P51812">
      <data key="d5">0.2017286497105416</data>
    </edge>
    <edge source="O14757" target="P02545">
      <data key="d5">0.0949595336967506</data>
    </edge>
    <edge source="O14757" target="Q96PK6">
      <data key="d5">0.1720666313021731</data>
    </edge>
    <edge source="O14757" target="P61981">
      <data key="d5">0.09401917094298469</data>
    </edge>
    <edge source="O14757" target="Q9NRM7">
      <data key="d5">0.16458949355273927</data>
    </edge>
    <edge source="O14757" target="P22626">
      <data key="d5">0.08730588740775011</data>
    </edge>
    <edge source="O14757" target="Q8N4C8">
      <data key="d5">0.14176641592538677</data>
    </edge>
    <edge source="O14757" target="P05771">
      <data key="d5">0.17260990810452356</data>
    </edge>
    <edge source="O14757" target="Q00526">
      <data key="d5">0.14537063299584888</data>
    </edge>
    <edge source="O14757" target="P52272">
      <data key="d5">0.0647608633768917</data>
    </edge>
    <edge source="O14757" target="P00533">
      <data key="d5">0.11578633200890627</data>
    </edge>
    <edge source="O14757" target="P31751">
      <data key="d5">0.13651772864683218</data>
    </edge>
    <edge source="O14757" target="Q9BRD0">
      <data key="d5">0.03929371485738492</data>
    </edge>
    <edge source="O14757" target="P08631">
      <data key="d5">0.11475372290414299</data>
    </edge>
    <edge source="O14757" target="Q02750">
      <data key="d5">0.1813405473660054</data>
    </edge>
    <edge source="O14757" target="P36507">
      <data key="d5">0.16857928786859522</data>
    </edge>
    <edge source="O14757" target="P10636">
      <data key="d5">0.07206902762778393</data>
    </edge>
    <edge source="O14757" target="Q8IVT5">
      <data key="d5">0.14707885723321973</data>
    </edge>
    <edge source="O14757" target="P49841">
      <data key="d5">0.10544084230926548</data>
    </edge>
    <edge source="O14757" target="P43243">
      <data key="d5">0.0374533052653702</data>
    </edge>
    <edge source="P18615" target="Q09161">
      <data key="d5">0.1906210137573139</data>
    </edge>
    <edge source="P18615" target="Q9H3P2">
      <data key="d5">0.7594965468493886</data>
    </edge>
    <edge source="P18615" target="Q8IXH7">
      <data key="d5">0.5103490656262678</data>
    </edge>
    <edge source="P18615" target="P01133">
      <data key="d5">0.09887834778707895</data>
    </edge>
    <edge source="P18615" target="P51812">
      <data key="d5">0.1374878323579504</data>
    </edge>
    <edge source="P18615" target="P38935">
      <data key="d5">0.08471611738190135</data>
    </edge>
    <edge source="P18615" target="P61981">
      <data key="d5">0.07372422256362263</data>
    </edge>
    <edge source="P18615" target="Q8WX92">
      <data key="d5">0.46621863765503846</data>
    </edge>
    <edge source="P62847" target="P62753">
      <data key="d5">0.4918088681876602</data>
    </edge>
    <edge source="P62847" target="Q5S007">
      <data key="d5">0.04384847320071646</data>
    </edge>
    <edge source="P62847" target="P27635">
      <data key="d5">0.5849529468262875</data>
    </edge>
    <edge source="O14867" target="P16220">
      <data key="d5">0.14286786534764087</data>
    </edge>
    <edge source="O14867" target="P48729">
      <data key="d5">0.0812024705199432</data>
    </edge>
    <edge source="P00533" target="Q02763">
      <data key="d5">0.18706562604173183</data>
    </edge>
    <edge source="P00533" target="Q02297">
      <data key="d5">0.15211319875250448</data>
    </edge>
    <edge source="P00533" target="P07332">
      <data key="d5">0.11108111833586938</data>
    </edge>
    <edge source="P00533" target="P04792">
      <data key="d5">0.11090692296599966</data>
    </edge>
    <edge source="P00533" target="P51813">
      <data key="d5">0.07220720493866166</data>
    </edge>
    <edge source="P00533" target="Q14204">
      <data key="d5">0.05000013104746406</data>
    </edge>
    <edge source="P00533" target="P02545">
      <data key="d5">0.08040772760219361</data>
    </edge>
    <edge source="P00533" target="Q15750">
      <data key="d5">0.11712015854124148</data>
    </edge>
    <edge source="P00533" target="P09651">
      <data key="d5">0.05785348399844315</data>
    </edge>
    <edge source="P00533" target="P27986">
      <data key="d5">0.16487971897958503</data>
    </edge>
    <edge source="P00533" target="P18031">
      <data key="d5">0.1399750254865594</data>
    </edge>
    <edge source="P00533" target="Q13153">
      <data key="d5">0.2028680537304831</data>
    </edge>
    <edge source="P00533" target="P04626">
      <data key="d5">0.24546693239688577</data>
    </edge>
    <edge source="P00533" target="P43243">
      <data key="d5">0.028183037274322288</data>
    </edge>
    <edge source="P00533" target="P09769">
      <data key="d5">0.14404867277810973</data>
    </edge>
    <edge source="P00533" target="P62993">
      <data key="d5">0.10333267904531603</data>
    </edge>
    <edge source="P00533" target="P43405">
      <data key="d5">0.15298374232482403</data>
    </edge>
    <edge source="P00533" target="P08581">
      <data key="d5">0.16949237511427992</data>
    </edge>
    <edge source="P00533" target="P08631">
      <data key="d5">0.11412716892465913</data>
    </edge>
    <edge source="P00533" target="P41240">
      <data key="d5">0.17284506528884738</data>
    </edge>
    <edge source="P00533" target="P01133">
      <data key="d5">0.19582066815193322</data>
    </edge>
    <edge source="P00533" target="P55735">
      <data key="d5">0.06896234175135661</data>
    </edge>
    <edge source="P00533" target="Q13131">
      <data key="d5">0.1854964743774983</data>
    </edge>
    <edge source="P00533" target="O14944">
      <data key="d5">0.18183626152664834</data>
    </edge>
    <edge source="P00533" target="O00459">
      <data key="d5">0.13138681373996203</data>
    </edge>
    <edge source="P00533" target="P14317">
      <data key="d5">0.139452275650607</data>
    </edge>
    <edge source="P00533" target="O60674">
      <data key="d5">0.2025151315469041</data>
    </edge>
    <edge source="P00533" target="P05129">
      <data key="d5">0.12279302579966477</data>
    </edge>
    <edge source="P00533" target="P07948">
      <data key="d5">0.1817692026733261</data>
    </edge>
    <edge source="P00533" target="P10636">
      <data key="d5">0.14524601835145196</data>
    </edge>
    <edge source="P00533" target="Q99959">
      <data key="d5">0.05266689609683673</data>
    </edge>
    <edge source="P00533" target="P31751">
      <data key="d5">0.17273814739681936</data>
    </edge>
    <edge source="P00533" target="Q05655">
      <data key="d5">0.18156218224012308</data>
    </edge>
    <edge source="P00533" target="P51812">
      <data key="d5">0.11517097129876132</data>
    </edge>
    <edge source="P00533" target="Q14289">
      <data key="d5">0.20652055669259545</data>
    </edge>
    <edge source="P00533" target="Q16543">
      <data key="d5">0.057958210475528765</data>
    </edge>
    <edge source="P00533" target="Q9UQM7">
      <data key="d5">0.09912164356256864</data>
    </edge>
    <edge source="P00533" target="P05771">
      <data key="d5">0.11938630173400186</data>
    </edge>
    <edge source="P00533" target="Q12906">
      <data key="d5">0.059602405225299894</data>
    </edge>
    <edge source="P00533" target="P16615">
      <data key="d5">0.07999302419647245</data>
    </edge>
    <edge source="P00533" target="Q13882">
      <data key="d5">0.13815562504621243</data>
    </edge>
    <edge source="P00533" target="Q13555">
      <data key="d5">0.07034069015036087</data>
    </edge>
    <edge source="P00533" target="O60716">
      <data key="d5">0.05333058926580478</data>
    </edge>
    <edge source="P00533" target="P62258">
      <data key="d5">0.10793655968673437</data>
    </edge>
    <edge source="P00533" target="P06241">
      <data key="d5">0.19295302847873777</data>
    </edge>
    <edge source="P62258" target="Q00536">
      <data key="d5">0.07885806356952778</data>
    </edge>
    <edge source="P62258" target="P21127">
      <data key="d5">0.03385636077456097</data>
    </edge>
    <edge source="P62258" target="P04792">
      <data key="d5">0.11125828521579424</data>
    </edge>
    <edge source="P62258" target="P17612">
      <data key="d5">0.2051882946224592</data>
    </edge>
    <edge source="P62258" target="P50749">
      <data key="d5">0.06591005255060103</data>
    </edge>
    <edge source="P62258" target="Q99683">
      <data key="d5">0.06728008618348692</data>
    </edge>
    <edge source="P62258" target="P62993">
      <data key="d5">0.0778829779123648</data>
    </edge>
    <edge source="P62258" target="P61981">
      <data key="d5">0.3117388530298072</data>
    </edge>
    <edge source="P62258" target="Q9NYJ8">
      <data key="d5">0.05410982428644967</data>
    </edge>
    <edge source="P62258" target="P10398">
      <data key="d5">0.06885679552849946</data>
    </edge>
    <edge source="P62258" target="P41240">
      <data key="d5">0.09345273746001569</data>
    </edge>
    <edge source="P62258" target="Q5S007">
      <data key="d5">0.10995093033373463</data>
    </edge>
    <edge source="P62258" target="Q02750">
      <data key="d5">0.08236890467593778</data>
    </edge>
    <edge source="P42681" target="P06241">
      <data key="d5">0.13574478484342103</data>
    </edge>
    <edge source="P42681" target="P08581">
      <data key="d5">0.19061322964277772</data>
    </edge>
    <edge source="P42681" target="P04626">
      <data key="d5">0.1857005883089925</data>
    </edge>
    <edge source="P42681" target="P07948">
      <data key="d5">0.12821607662688483</data>
    </edge>
    <edge source="P42681" target="P62993">
      <data key="d5">0.08629452711865543</data>
    </edge>
    <edge source="Q05655" target="Q02297">
      <data key="d5">0.11098638230769614</data>
    </edge>
    <edge source="Q05655" target="P04792">
      <data key="d5">0.12760828523757012</data>
    </edge>
    <edge source="Q05655" target="P06241">
      <data key="d5">0.2592051581354586</data>
    </edge>
    <edge source="Q05655" target="P62753">
      <data key="d5">0.07097739058090569</data>
    </edge>
    <edge source="Q05655" target="P18031">
      <data key="d5">0.1937570602690955</data>
    </edge>
    <edge source="Q05655" target="P09769">
      <data key="d5">0.21591395635083663</data>
    </edge>
    <edge source="Q05655" target="P08581">
      <data key="d5">0.1532266460666116</data>
    </edge>
    <edge source="Q05655" target="P43405">
      <data key="d5">0.21649732414906056</data>
    </edge>
    <edge source="Q05655" target="Q8N5S9">
      <data key="d5">0.10102524061391908</data>
    </edge>
    <edge source="Q05655" target="P49841">
      <data key="d5">0.1677450953119735</data>
    </edge>
    <edge source="Q05655" target="P07948">
      <data key="d5">0.22946549353228562</data>
    </edge>
    <edge source="Q05655" target="Q02750">
      <data key="d5">0.17168693341346833</data>
    </edge>
    <edge source="Q05655" target="O43318">
      <data key="d5">0.17012593360023115</data>
    </edge>
    <edge source="Q05655" target="P02545">
      <data key="d5">0.08090733781547162</data>
    </edge>
    <edge source="Q05655" target="Q13557">
      <data key="d5">0.09922873939272077</data>
    </edge>
    <edge source="Q05655" target="P10636">
      <data key="d5">0.13174274789815582</data>
    </edge>
    <edge source="Q05655" target="P01133">
      <data key="d5">0.1353295126606097</data>
    </edge>
    <edge source="Q05655" target="Q9UDY8">
      <data key="d5">0.16246390385983392</data>
    </edge>
    <edge source="Q05655" target="Q9BRD0">
      <data key="d5">0.0103419272073007</data>
    </edge>
    <edge source="Q05655" target="P08631">
      <data key="d5">0.20588988156467894</data>
    </edge>
    <edge source="Q05655" target="P05771">
      <data key="d5">0.16596363993008142</data>
    </edge>
    <edge source="Q05655" target="O95817">
      <data key="d5">0.13184536943693173</data>
    </edge>
    <edge source="Q05655" target="Q9UQM7">
      <data key="d5">0.11593903428327293</data>
    </edge>
    <edge source="Q13557" target="P51116">
      <data key="d5">0.07248610367229454</data>
    </edge>
    <edge source="Q13557" target="Q92736">
      <data key="d5">0.1900669992804476</data>
    </edge>
    <edge source="Q13557" target="P17612">
      <data key="d5">0.19757729193167858</data>
    </edge>
    <edge source="Q13557" target="P14136">
      <data key="d5">0.04685637902274536</data>
    </edge>
    <edge source="Q13557" target="P16220">
      <data key="d5">0.07554717425215743</data>
    </edge>
    <edge source="Q13557" target="P62993">
      <data key="d5">0.04923923259717445</data>
    </edge>
    <edge source="Q13557" target="P05771">
      <data key="d5">0.18175419011567426</data>
    </edge>
    <edge source="Q13557" target="Q13554">
      <data key="d5">0.2430166988241065</data>
    </edge>
    <edge source="Q13557" target="Q9UQM7">
      <data key="d5">0.2913641627561849</data>
    </edge>
    <edge source="Q13557" target="Q13555">
      <data key="d5">0.22086075584303821</data>
    </edge>
    <edge source="Q13557" target="P16615">
      <data key="d5">0.1789454850398547</data>
    </edge>
    <edge source="Q13557" target="P61981">
      <data key="d5">0.0582244698348786</data>
    </edge>
    <edge source="Q15154" target="Q9P270">
      <data key="d5">0.08450733219655249</data>
    </edge>
    <edge source="Q15154" target="P48730">
      <data key="d5">0.19631577808675751</data>
    </edge>
    <edge source="Q15154" target="Q5BJF6">
      <data key="d5">0.2049450594947718</data>
    </edge>
    <edge source="Q15154" target="Q9UPN4">
      <data key="d5">0.5147544013599549</data>
    </edge>
    <edge source="Q15154" target="Q8IVT5">
      <data key="d5">0.024748340548105166</data>
    </edge>
    <edge source="Q15154" target="P49841">
      <data key="d5">0.050759639394970205</data>
    </edge>
    <edge source="Q15154" target="P49674">
      <data key="d5">0.11977202750246616</data>
    </edge>
    <edge source="Q15154" target="P48729">
      <data key="d5">0.06534188669334426</data>
    </edge>
    <edge source="Q15154" target="P01133">
      <data key="d5">0.045967303558739944</data>
    </edge>
    <edge source="Q53EL6" target="P62753">
      <data key="d5">0.07490462420625264</data>
    </edge>
    <edge source="Q53EL6" target="Q5S007">
      <data key="d5">0.09006490301821664</data>
    </edge>
    <edge source="Q53EL6" target="P51812">
      <data key="d5">0.15023068831402575</data>
    </edge>
    <edge source="Q53EL6" target="P46734">
      <data key="d5">0.15042665189520948</data>
    </edge>
    <edge source="Q53EL6" target="P31751">
      <data key="d5">0.09467242028281735</data>
    </edge>
    <edge source="Q53EL6" target="P02545">
      <data key="d5">0.08738674198193494</data>
    </edge>
    <edge source="P62753" target="Q09161">
      <data key="d5">0.14460229970950336</data>
    </edge>
    <edge source="P62753" target="P27635">
      <data key="d5">0.41635433073604006</data>
    </edge>
    <edge source="P62753" target="Q5SRE5">
      <data key="d5">0.11392152661969863</data>
    </edge>
    <edge source="P62753" target="P01133">
      <data key="d5">0.03310467762937862</data>
    </edge>
    <edge source="P62753" target="Q13177">
      <data key="d5">0.08602866982630683</data>
    </edge>
    <edge source="P62753" target="O75676">
      <data key="d5">0.055759594993165615</data>
    </edge>
    <edge source="P62753" target="O76021">
      <data key="d5">0.11265647669027272</data>
    </edge>
    <edge source="P62753" target="P49841">
      <data key="d5">0.0614618894705155</data>
    </edge>
    <edge source="P62753" target="P48729">
      <data key="d5">0.060240331550471204</data>
    </edge>
    <edge source="P62753" target="Q9UL54">
      <data key="d5">0.12588476399452306</data>
    </edge>
    <edge source="P62753" target="P50914">
      <data key="d5">0.436782334884727</data>
    </edge>
    <edge source="P62753" target="P51812">
      <data key="d5">0.09922036634878381</data>
    </edge>
    <edge source="P62753" target="P16615">
      <data key="d5">0.04287657691624415</data>
    </edge>
    <edge source="P62753" target="P22694">
      <data key="d5">0.0529618858843337</data>
    </edge>
    <edge source="O14944" target="P01133">
      <data key="d5">0.28979953350150905</data>
    </edge>
    <edge source="P43243" target="Q09161">
      <data key="d5">0.03728611600652122</data>
    </edge>
    <edge source="P43243" target="P17612">
      <data key="d5">0.05792619947377616</data>
    </edge>
    <edge source="P43243" target="P51991">
      <data key="d5">0.044107670587946075</data>
    </edge>
    <edge source="P43243" target="Q12906">
      <data key="d5">0.12552425902973408</data>
    </edge>
    <edge source="P43243" target="P98179">
      <data key="d5">0.07589261466730207</data>
    </edge>
    <edge source="P43243" target="P31942">
      <data key="d5">0.09247365081816417</data>
    </edge>
    <edge source="P43243" target="Q5S007">
      <data key="d5">0.02408581722570965</data>
    </edge>
    <edge source="P43243" target="P01133">
      <data key="d5">0.020845532683841494</data>
    </edge>
    <edge source="P43243" target="P51812">
      <data key="d5">0.06750434354216546</data>
    </edge>
    <edge source="P43243" target="Q96PK6">
      <data key="d5">0.221446257340737</data>
    </edge>
    <edge source="P43243" target="P09651">
      <data key="d5">0.06520292436973878</data>
    </edge>
    <edge source="P43243" target="P62993">
      <data key="d5">0.060537145367419345</data>
    </edge>
    <edge source="P43243" target="P22626">
      <data key="d5">0.07306486161482512</data>
    </edge>
    <edge source="Q9H3P2" target="Q09161">
      <data key="d5">0.17481596006003597</data>
    </edge>
    <edge source="Q9H3P2" target="Q00526">
      <data key="d5">0.04296130203846581</data>
    </edge>
    <edge source="Q9H3P2" target="Q4G0J3">
      <data key="d5">0.302062001843571</data>
    </edge>
    <edge source="Q9H3P2" target="Q8IXH7">
      <data key="d5">0.6018106998506536</data>
    </edge>
    <edge source="Q9H3P2" target="P38935">
      <data key="d5">0.08369156163231987</data>
    </edge>
    <edge source="Q9H3P2" target="Q8WX92">
      <data key="d5">0.5491894235606439</data>
    </edge>
    <edge source="Q9UKE5" target="Q14204">
      <data key="d5">0.07471547722136038</data>
    </edge>
    <edge source="Q9UKE5" target="P51991">
      <data key="d5">0.04262099197189675</data>
    </edge>
    <edge source="Q9UKE5" target="O43318">
      <data key="d5">0.2619827250915045</data>
    </edge>
    <edge source="Q9UKE5" target="Q9C0K7">
      <data key="d5">0.32735846070137586</data>
    </edge>
    <edge source="Q9UKE5" target="O14920">
      <data key="d5">0.19960390072463788</data>
    </edge>
    <edge source="Q9UKE5" target="Q9NYJ8">
      <data key="d5">0.21535046973722166</data>
    </edge>
    <edge source="O95817" target="P04792">
      <data key="d5">0.1537232037276304</data>
    </edge>
    <edge source="O95817" target="Q14204">
      <data key="d5">0.08862033965505656</data>
    </edge>
    <edge source="O95817" target="P49841">
      <data key="d5">0.1194556763103455</data>
    </edge>
    <edge source="O95817" target="Q5S007">
      <data key="d5">0.12337342583907195</data>
    </edge>
    <edge source="P31751" target="P04792">
      <data key="d5">0.11904270706386712</data>
    </edge>
    <edge source="P31751" target="Q12906">
      <data key="d5">0.07591020381825009</data>
    </edge>
    <edge source="P31751" target="P18031">
      <data key="d5">0.1516019901033319</data>
    </edge>
    <edge source="P31751" target="O15111">
      <data key="d5">0.12610214989764265</data>
    </edge>
    <edge source="P31751" target="Q12778">
      <data key="d5">0.13452505572234993</data>
    </edge>
    <edge source="P31751" target="Q99683">
      <data key="d5">0.15482314335021224</data>
    </edge>
    <edge source="P31751" target="P49841">
      <data key="d5">0.20705794328175248</data>
    </edge>
    <edge source="P31751" target="P16220">
      <data key="d5">0.1043192664451002</data>
    </edge>
    <edge source="P31751" target="Q5S007">
      <data key="d5">0.14342804627984407</data>
    </edge>
    <edge source="P31751" target="Q16543">
      <data key="d5">0.08415246688351793</data>
    </edge>
    <edge source="P31751" target="Q00526">
      <data key="d5">0.07399456989839609</data>
    </edge>
    <edge source="P31751" target="P63000">
      <data key="d5">0.125414934016388</data>
    </edge>
    <edge source="P31751" target="P53779">
      <data key="d5">0.19007953179676487</data>
    </edge>
    <edge source="P31751" target="Q13188">
      <data key="d5">0.15596818961750464</data>
    </edge>
    <edge source="P31751" target="P48729">
      <data key="d5">0.12039704950491731</data>
    </edge>
    <edge source="P31751" target="P09651">
      <data key="d5">0.07662938789017236</data>
    </edge>
    <edge source="O75676" target="P49841">
      <data key="d5">0.12097635308070359</data>
    </edge>
    <edge source="O75676" target="Q02750">
      <data key="d5">0.2180283248242679</data>
    </edge>
    <edge source="O75676" target="P05771">
      <data key="d5">0.19512852898042868</data>
    </edge>
    <edge source="O75676" target="Q16543">
      <data key="d5">0.07755118065272172</data>
    </edge>
    <edge source="O75676" target="P48729">
      <data key="d5">0.21270812725647528</data>
    </edge>
    <edge source="O75676" target="P16220">
      <data key="d5">0.0786057235334231</data>
    </edge>
    <edge source="O15111" target="O14920">
      <data key="d5">0.5342838001507075</data>
    </edge>
    <edge source="O15111" target="P05771">
      <data key="d5">0.19658631132815008</data>
    </edge>
    <edge source="O15111" target="Q16543">
      <data key="d5">0.034602891586718566</data>
    </edge>
    <edge source="O15111" target="P06753">
      <data key="d5">0.02985093897855046</data>
    </edge>
    <edge source="O15111" target="Q5S007">
      <data key="d5">0.09858819072203955</data>
    </edge>
    <edge source="O15111" target="O43318">
      <data key="d5">0.3008026155547622</data>
    </edge>
    <edge source="P14136" target="P51116">
      <data key="d5">0.07995871202641645</data>
    </edge>
    <edge source="P14136" target="Q9NRP7">
      <data key="d5">0.07571226253735153</data>
    </edge>
    <edge source="P14136" target="P17612">
      <data key="d5">0.05776593240748715</data>
    </edge>
    <edge source="P14136" target="P50749">
      <data key="d5">0.07605872181639145</data>
    </edge>
    <edge source="P14136" target="P05129">
      <data key="d5">0.0889132416423854</data>
    </edge>
    <edge source="P14136" target="P62993">
      <data key="d5">0.07185913046842736</data>
    </edge>
    <edge source="P14136" target="P05771">
      <data key="d5">0.08989737194564534</data>
    </edge>
    <edge source="P14136" target="Q16543">
      <data key="d5">0.09962852924666091</data>
    </edge>
    <edge source="P14136" target="Q9UQM7">
      <data key="d5">0.07861621066158803</data>
    </edge>
    <edge source="P14136" target="Q13555">
      <data key="d5">0.09986244142204877</data>
    </edge>
    <edge source="P14136" target="Q13554">
      <data key="d5">0.12959805822781464</data>
    </edge>
    <edge source="P27635" target="O60264">
      <data key="d5">0.11904333809022105</data>
    </edge>
    <edge source="P27635" target="P98179">
      <data key="d5">0.15379081158548227</data>
    </edge>
    <edge source="P27635" target="Q8IVT5">
      <data key="d5">0.05811391199514765</data>
    </edge>
    <edge source="P27635" target="Q5S007">
      <data key="d5">0.06016543518779334</data>
    </edge>
    <edge source="P27635" target="Q15750">
      <data key="d5">0.08367262781928614</data>
    </edge>
    <edge source="P27635" target="P62993">
      <data key="d5">0.04760061084894311</data>
    </edge>
    <edge source="P27635" target="P50914">
      <data key="d5">0.6096187363592594</data>
    </edge>
    <edge source="P52272" target="Q09161">
      <data key="d5">0.16028815468823143</data>
    </edge>
    <edge source="P52272" target="P51116">
      <data key="d5">0.1369376394500305</data>
    </edge>
    <edge source="P52272" target="Q16543">
      <data key="d5">0.10509663738860045</data>
    </edge>
    <edge source="P52272" target="Q13882">
      <data key="d5">0.06594787648021863</data>
    </edge>
    <edge source="P52272" target="P51812">
      <data key="d5">0.07509516608017215</data>
    </edge>
    <edge source="P52272" target="P22626">
      <data key="d5">0.2380065888020271</data>
    </edge>
    <edge source="P52272" target="O60307">
      <data key="d5">0.05258150631892978</data>
    </edge>
    <edge source="P06241" target="P07332">
      <data key="d5">0.13644043350293414</data>
    </edge>
    <edge source="P06241" target="P17612">
      <data key="d5">0.22062519714101583</data>
    </edge>
    <edge source="P06241" target="Q12906">
      <data key="d5">0.06799699909991662</data>
    </edge>
    <edge source="P06241" target="P09651">
      <data key="d5">0.05421808156941381</data>
    </edge>
    <edge source="P06241" target="P27986">
      <data key="d5">0.2081515689534219</data>
    </edge>
    <edge source="P06241" target="P04626">
      <data key="d5">0.21373631541716137</data>
    </edge>
    <edge source="P06241" target="P09619">
      <data key="d5">0.1708016728234296</data>
    </edge>
    <edge source="P06241" target="P43405">
      <data key="d5">0.22807876805627303</data>
    </edge>
    <edge source="P06241" target="P41240">
      <data key="d5">0.24047380717959804</data>
    </edge>
    <edge source="P06241" target="Q13131">
      <data key="d5">0.1642590465295709</data>
    </edge>
    <edge source="P06241" target="P49841">
      <data key="d5">0.18205783771392858</data>
    </edge>
    <edge source="P06241" target="P14317">
      <data key="d5">0.16140337469015362</data>
    </edge>
    <edge source="P06241" target="Q13177">
      <data key="d5">0.2633201877939733</data>
    </edge>
    <edge source="P06241" target="P09769">
      <data key="d5">0.21519025193834893</data>
    </edge>
    <edge source="P06241" target="Q16543">
      <data key="d5">0.04677108575888258</data>
    </edge>
    <edge source="P06241" target="P10636">
      <data key="d5">0.15745756489752447</data>
    </edge>
    <edge source="P06241" target="P51812">
      <data key="d5">0.10964668848586351</data>
    </edge>
    <edge source="P06241" target="Q8WX92">
      <data key="d5">0.035579210912141425</data>
    </edge>
    <edge source="P06241" target="Q14289">
      <data key="d5">0.204521901192229</data>
    </edge>
    <edge source="P06241" target="O60716">
      <data key="d5">0.05194875898735569</data>
    </edge>
    <edge source="P06241" target="P22694">
      <data key="d5">0.21032296638304496</data>
    </edge>
    <edge source="Q96KB5" target="P08581">
      <data key="d5">0.20242704560752003</data>
    </edge>
    <edge source="Q96KB5" target="P10398">
      <data key="d5">0.4295925456156671</data>
    </edge>
    <edge source="Q96KB5" target="Q5S007">
      <data key="d5">0.13769763246921113</data>
    </edge>
    <edge source="O95747" target="Q13153">
      <data key="d5">0.11283905724558546</data>
    </edge>
    <edge source="O95747" target="Q5S007">
      <data key="d5">0.072728252944745</data>
    </edge>
    <edge source="Q9UQM7" target="Q92736">
      <data key="d5">0.08126080804081837</data>
    </edge>
    <edge source="Q9UQM7" target="P04792">
      <data key="d5">0.08902910087074606</data>
    </edge>
    <edge source="Q9UQM7" target="O76021">
      <data key="d5">0.054664897861072086</data>
    </edge>
    <edge source="Q9UQM7" target="P04626">
      <data key="d5">0.13091458052995675</data>
    </edge>
    <edge source="Q9UQM7" target="P49674">
      <data key="d5">0.17207828463679833</data>
    </edge>
    <edge source="Q9UQM7" target="P16220">
      <data key="d5">0.08272880073857228</data>
    </edge>
    <edge source="Q9UQM7" target="Q16543">
      <data key="d5">0.054408044477770034</data>
    </edge>
    <edge source="Q9UQM7" target="Q9NYJ8">
      <data key="d5">0.0981924061466823</data>
    </edge>
    <edge source="Q9UQM7" target="Q13555">
      <data key="d5">0.24327620644096032</data>
    </edge>
    <edge source="Q9UQM7" target="Q13554">
      <data key="d5">0.34407955775298726</data>
    </edge>
    <edge source="Q9UQM7" target="P10636">
      <data key="d5">0.08317272139102876</data>
    </edge>
    <edge source="Q9UQM7" target="Q14289">
      <data key="d5">0.12383972795088777</data>
    </edge>
    <edge source="Q9UQM7" target="P05771">
      <data key="d5">0.20587581616821768</data>
    </edge>
    <edge source="Q9UQM7" target="P16615">
      <data key="d5">0.10454862832241824</data>
    </edge>
    <edge source="P10114" target="Q8N4C8">
      <data key="d5">0.260034140497081</data>
    </edge>
    <edge source="P09651" target="Q09161">
      <data key="d5">0.22475025076997412</data>
    </edge>
    <edge source="P09651" target="P17612">
      <data key="d5">0.06267330700194138</data>
    </edge>
    <edge source="P09651" target="P51991">
      <data key="d5">0.18934188991566822</data>
    </edge>
    <edge source="P09651" target="Q12906">
      <data key="d5">0.1666869534241647</data>
    </edge>
    <edge source="P09651" target="P98179">
      <data key="d5">0.18708902671266459</data>
    </edge>
    <edge source="P09651" target="P31942">
      <data key="d5">0.17126034650914754</data>
    </edge>
    <edge source="P09651" target="P62993">
      <data key="d5">0.0860127241852087</data>
    </edge>
    <edge source="P09651" target="P51812">
      <data key="d5">0.11033236214756292</data>
    </edge>
    <edge source="P09651" target="Q96PK6">
      <data key="d5">0.17063832022752998</data>
    </edge>
    <edge source="P09651" target="P22626">
      <data key="d5">0.4347186533832561</data>
    </edge>
    <edge source="P49674" target="P48730">
      <data key="d5">0.5484030193046504</data>
    </edge>
    <edge source="P49674" target="P46821">
      <data key="d5">0.0481448648228362</data>
    </edge>
    <edge source="P49674" target="Q8N5S9">
      <data key="d5">0.21402680228283194</data>
    </edge>
    <edge source="P49674" target="Q13131">
      <data key="d5">0.11358293020094075</data>
    </edge>
    <edge source="P49674" target="Q12778">
      <data key="d5">0.09458176555224408</data>
    </edge>
    <edge source="P49674" target="Q9BZL6">
      <data key="d5">0.1445571067894726</data>
    </edge>
    <edge source="P49674" target="P51812">
      <data key="d5">0.19318961129871465</data>
    </edge>
    <edge source="P49674" target="P48729">
      <data key="d5">0.3563772798384987</data>
    </edge>
    <edge source="P49674" target="O60716">
      <data key="d5">0.0557095702137138</data>
    </edge>
    <edge source="P49674" target="Q7L7X3">
      <data key="d5">0.2048644445989146</data>
    </edge>
    <edge source="P49674" target="Q86Y07">
      <data key="d5">0.20725308576703988</data>
    </edge>
    <edge source="P49674" target="P78368">
      <data key="d5">0.3010629044135754</data>
    </edge>
    <edge source="P49674" target="Q5S007">
      <data key="d5">0.12353559398662921</data>
    </edge>
    <edge source="P49674" target="P55735">
      <data key="d5">0.06998759070758262</data>
    </edge>
    <edge source="P49674" target="Q13188">
      <data key="d5">0.18113800856776163</data>
    </edge>
    <edge source="P49674" target="Q9Y6M4">
      <data key="d5">0.32185891863444405</data>
    </edge>
    <edge source="P0CG48" target="O75460">
      <data key="d5">0.15161828779864467</data>
    </edge>
    <edge source="P0CG48" target="Q9UER7">
      <data key="d5">0.20970462467206383</data>
    </edge>
    <edge source="P0CG48" target="O43318">
      <data key="d5">0.22386614885280673</data>
    </edge>
    <edge source="P0CG48" target="P63000">
      <data key="d5">0.09147752599169945</data>
    </edge>
    <edge source="P0CG48" target="Q15750">
      <data key="d5">0.24979153564475062</data>
    </edge>
    <edge source="P0CG48" target="Q9NYJ8">
      <data key="d5">0.24152373862785068</data>
    </edge>
    <edge source="P0CG48" target="P62993">
      <data key="d5">0.09592315700456745</data>
    </edge>
    <edge source="P0CG48" target="Q9UDY8">
      <data key="d5">0.1479507788982279</data>
    </edge>
    <edge source="P0CG48" target="P10398">
      <data key="d5">0.15015200613049226</data>
    </edge>
    <edge source="P0CG48" target="P61981">
      <data key="d5">0.09832487701604017</data>
    </edge>
    <edge source="P0CG48" target="P05771">
      <data key="d5">0.11578342015371346</data>
    </edge>
    <edge source="O60674" target="P18031">
      <data key="d5">0.1436111926670189</data>
    </edge>
    <edge source="O60674" target="P09769">
      <data key="d5">0.18915913217692035</data>
    </edge>
    <edge source="O60674" target="Q99683">
      <data key="d5">0.2085410548779804</data>
    </edge>
    <edge source="O60674" target="P07948">
      <data key="d5">0.20779794131098722</data>
    </edge>
    <edge source="O60674" target="Q13153">
      <data key="d5">0.1854905505900604</data>
    </edge>
    <edge source="O60674" target="Q02750">
      <data key="d5">0.15270051072838878</data>
    </edge>
    <edge source="O60674" target="P62993">
      <data key="d5">0.08827035339175822</data>
    </edge>
    <edge source="O60674" target="P27986">
      <data key="d5">0.17182040726810288</data>
    </edge>
    <edge source="O60674" target="P10398">
      <data key="d5">0.12032876491248079</data>
    </edge>
    <edge source="O60674" target="P09619">
      <data key="d5">0.20054538487240076</data>
    </edge>
    <edge source="Q12906" target="Q09161">
      <data key="d5">0.13537446778552797</data>
    </edge>
    <edge source="Q12906" target="P62993">
      <data key="d5">0.06169199524324484</data>
    </edge>
    <edge source="Q12906" target="P22626">
      <data key="d5">0.12471221472694238</data>
    </edge>
    <edge source="Q12906" target="P05771">
      <data key="d5">0.10242977753433424</data>
    </edge>
    <edge source="Q12906" target="P04626">
      <data key="d5">0.10564453373365233</data>
    </edge>
    <edge source="O76021" target="Q9UER7">
      <data key="d5">0.03616637461916175</data>
    </edge>
    <edge source="O76021" target="Q9Y3A2">
      <data key="d5">0.44230671037314934</data>
    </edge>
    <edge source="P35558" target="Q13131">
      <data key="d5">0.18866221410808415</data>
    </edge>
    <edge source="P50914" target="Q5S007">
      <data key="d5">0.044722498104623386</data>
    </edge>
    <edge source="P50914" target="Q9BRD0">
      <data key="d5">0.10748413441662026</data>
    </edge>
    <edge source="Q02750" target="Q00536">
      <data key="d5">0.15050320561378788</data>
    </edge>
    <edge source="Q02750" target="P04792">
      <data key="d5">0.11545901010719792</data>
    </edge>
    <edge source="Q02750" target="Q9P270">
      <data key="d5">0.03466637991036409</data>
    </edge>
    <edge source="Q02750" target="P04626">
      <data key="d5">0.2559552097219882</data>
    </edge>
    <edge source="Q02750" target="Q8IVT5">
      <data key="d5">0.2854903801529225</data>
    </edge>
    <edge source="Q02750" target="P49841">
      <data key="d5">0.13412048112198366</data>
    </edge>
    <edge source="Q02750" target="Q13177">
      <data key="d5">0.20425085925816275</data>
    </edge>
    <edge source="Q02750" target="Q13153">
      <data key="d5">0.20104657642828974</data>
    </edge>
    <edge source="Q02750" target="Q00526">
      <data key="d5">0.10385204122735467</data>
    </edge>
    <edge source="Q02750" target="P49336">
      <data key="d5">0.16785432856027493</data>
    </edge>
    <edge source="Q02750" target="P63000">
      <data key="d5">0.11829870205783531</data>
    </edge>
    <edge source="Q02750" target="P61981">
      <data key="d5">0.10515241912552559</data>
    </edge>
    <edge source="Q02750" target="Q86Y07">
      <data key="d5">0.12636995648662297</data>
    </edge>
    <edge source="Q02750" target="P10398">
      <data key="d5">0.2275642099073328</data>
    </edge>
    <edge source="Q02750" target="Q16543">
      <data key="d5">0.08545186525596037</data>
    </edge>
    <edge source="Q02750" target="Q5S007">
      <data key="d5">0.14580441329666216</data>
    </edge>
    <edge source="Q02750" target="Q8IZL9">
      <data key="d5">0.10794212389591618</data>
    </edge>
    <edge source="P49841" target="Q9Y6G9">
      <data key="d5">0.04073516638964836</data>
    </edge>
    <edge source="P49841" target="Q99684">
      <data key="d5">0.07981697678920978</data>
    </edge>
    <edge source="P49841" target="P36507">
      <data key="d5">0.12141691566611001</data>
    </edge>
    <edge source="P49841" target="Q5BJF6">
      <data key="d5">0.043963625315597346</data>
    </edge>
    <edge source="P49841" target="P17612">
      <data key="d5">0.16065672369561468</data>
    </edge>
    <edge source="P49841" target="P18031">
      <data key="d5">0.13667018497397726</data>
    </edge>
    <edge source="P49841" target="P46821">
      <data key="d5">0.12528275010221548</data>
    </edge>
    <edge source="P49841" target="P08581">
      <data key="d5">0.1442471866319502</data>
    </edge>
    <edge source="P49841" target="Q9UPN4">
      <data key="d5">0.04327708194603575</data>
    </edge>
    <edge source="P49841" target="Q13131">
      <data key="d5">0.16184437933492402</data>
    </edge>
    <edge source="P49841" target="Q12778">
      <data key="d5">0.15226581169640538</data>
    </edge>
    <edge source="P49841" target="P05129">
      <data key="d5">0.18429175782234972</data>
    </edge>
    <edge source="P49841" target="P02545">
      <data key="d5">0.09925761990007193</data>
    </edge>
    <edge source="P49841" target="P05771">
      <data key="d5">0.14623730639129798</data>
    </edge>
    <edge source="P49841" target="Q13153">
      <data key="d5">0.169713988913115</data>
    </edge>
    <edge source="P49841" target="Q5S007">
      <data key="d5">0.20419240987014062</data>
    </edge>
    <edge source="P49841" target="P16220">
      <data key="d5">0.1296534535145252</data>
    </edge>
    <edge source="P49841" target="P01133">
      <data key="d5">0.13278131319750355</data>
    </edge>
    <edge source="P49841" target="Q9UER7">
      <data key="d5">0.11666352332377415</data>
    </edge>
    <edge source="P49841" target="P14317">
      <data key="d5">0.13527805755660902</data>
    </edge>
    <edge source="P49841" target="Q16543">
      <data key="d5">0.0454742271119593</data>
    </edge>
    <edge source="P49841" target="P10636">
      <data key="d5">0.17759106580958497</data>
    </edge>
    <edge source="P49841" target="P41240">
      <data key="d5">0.16642670032117177</data>
    </edge>
    <edge source="P49841" target="P51812">
      <data key="d5">0.14928821330039124</data>
    </edge>
    <edge source="P49841" target="Q96PK6">
      <data key="d5">0.06659089714433909</data>
    </edge>
    <edge source="P49841" target="Q14289">
      <data key="d5">0.178504451389503</data>
    </edge>
    <edge source="P49841" target="Q9BX66">
      <data key="d5">0.11615268633766844</data>
    </edge>
    <edge source="P49841" target="O60716">
      <data key="d5">0.07345578761679104</data>
    </edge>
    <edge source="P49841" target="P31152">
      <data key="d5">0.07455307098247353</data>
    </edge>
    <edge source="P49841" target="P22694">
      <data key="d5">0.14767042408901623</data>
    </edge>
    <edge source="Q9UL54" target="P62993">
      <data key="d5">0.12539645974554364</data>
    </edge>
    <edge source="Q9UL54" target="P46734">
      <data key="d5">0.26887385348000864</data>
    </edge>
    <edge source="Q9UL54" target="Q13188">
      <data key="d5">0.2658743711303523</data>
    </edge>
    <edge source="Q13131" target="P51116">
      <data key="d5">0.09175104502177503</data>
    </edge>
    <edge source="Q13131" target="P17612">
      <data key="d5">0.202176400960389</data>
    </edge>
    <edge source="Q13131" target="P43405">
      <data key="d5">0.11850015649281208</data>
    </edge>
    <edge source="Q13131" target="Q8N5S9">
      <data key="d5">0.1095188761788035</data>
    </edge>
    <edge source="Q13131" target="P04626">
      <data key="d5">0.18167873596570472</data>
    </edge>
    <edge source="Q13131" target="Q12778">
      <data key="d5">0.1900121043285715</data>
    </edge>
    <edge source="Q13131" target="Q13177">
      <data key="d5">0.13276399566379285</data>
    </edge>
    <edge source="Q13131" target="Q13554">
      <data key="d5">0.07379715904186256</data>
    </edge>
    <edge source="Q13131" target="P05771">
      <data key="d5">0.15383462281156718</data>
    </edge>
    <edge source="Q13131" target="Q16543">
      <data key="d5">0.04624149083294593</data>
    </edge>
    <edge source="Q13131" target="P10636">
      <data key="d5">0.12607664288056983</data>
    </edge>
    <edge source="Q13131" target="O60307">
      <data key="d5">0.06008448085232411</data>
    </edge>
    <edge source="Q13177" target="P18031">
      <data key="d5">0.23034036632172528</data>
    </edge>
    <edge source="Q13177" target="P51812">
      <data key="d5">0.24529381094198474</data>
    </edge>
    <edge source="Q13177" target="P63000">
      <data key="d5">0.16665673596023214</data>
    </edge>
    <edge source="Q13177" target="Q9BX66">
      <data key="d5">0.07235879150457149</data>
    </edge>
    <edge source="Q13177" target="P62993">
      <data key="d5">0.1752947930894954</data>
    </edge>
    <edge source="Q13177" target="Q13153">
      <data key="d5">0.2847049601830623</data>
    </edge>
    <edge source="Q13177" target="P01133">
      <data key="d5">0.1384849617799246</data>
    </edge>
    <edge source="Q13177" target="P08631">
      <data key="d5">0.2056787531992191</data>
    </edge>
    <edge source="Q13177" target="P31152">
      <data key="d5">0.11682434655643552</data>
    </edge>
    <edge source="Q13177" target="P05771">
      <data key="d5">0.15775680026191802</data>
    </edge>
    <edge source="Q13177" target="P07948">
      <data key="d5">0.23511064142343657</data>
    </edge>
    <edge source="Q99959" target="P04626">
      <data key="d5">0.05233920815439898</data>
    </edge>
    <edge source="Q99959" target="O43318">
      <data key="d5">0.030296023148567167</data>
    </edge>
    <edge source="Q99959" target="O60307">
      <data key="d5">0.023135573760320518</data>
    </edge>
    <edge source="Q99959" target="P61981">
      <data key="d5">0.0728154684698407</data>
    </edge>
    <edge source="Q8IVT5" target="Q00536">
      <data key="d5">0.1802486480244307</data>
    </edge>
    <edge source="Q8IVT5" target="P04792">
      <data key="d5">0.07598598901265968</data>
    </edge>
    <edge source="Q8IVT5" target="P36507">
      <data key="d5">0.3858425839268186</data>
    </edge>
    <edge source="Q8IVT5" target="P17612">
      <data key="d5">0.13510867197953602</data>
    </edge>
    <edge source="Q8IVT5" target="Q14126">
      <data key="d5">0.02749030763078598</data>
    </edge>
    <edge source="Q8IVT5" target="Q86Y07">
      <data key="d5">0.2762030950597313</data>
    </edge>
    <edge source="Q8IVT5" target="P48729">
      <data key="d5">0.22656004724316706</data>
    </edge>
    <edge source="Q8IVT5" target="O43318">
      <data key="d5">0.27329080647832626</data>
    </edge>
    <edge source="Q8IVT5" target="P61981">
      <data key="d5">0.08194803813080649</data>
    </edge>
    <edge source="Q8IVT5" target="O60307">
      <data key="d5">0.25552076719401684</data>
    </edge>
    <edge source="Q8IVT5" target="O60716">
      <data key="d5">0.04762390314141944</data>
    </edge>
    <edge source="P04626" target="Q02297">
      <data key="d5">0.20612614220061537</data>
    </edge>
    <edge source="P04626" target="P51813">
      <data key="d5">0.11318065215464763</data>
    </edge>
    <edge source="P04626" target="P17612">
      <data key="d5">0.15945072609636826</data>
    </edge>
    <edge source="P04626" target="P09769">
      <data key="d5">0.19549633420501775</data>
    </edge>
    <edge source="P04626" target="P43405">
      <data key="d5">0.18291926822675086</data>
    </edge>
    <edge source="P04626" target="P42680">
      <data key="d5">0.16874108508427746</data>
    </edge>
    <edge source="P04626" target="P49336">
      <data key="d5">0.13047420689547715</data>
    </edge>
    <edge source="P04626" target="Q13882">
      <data key="d5">0.22353151990097056</data>
    </edge>
    <edge source="P04626" target="P27986">
      <data key="d5">0.2056237985436629</data>
    </edge>
    <edge source="P04626" target="P62993">
      <data key="d5">0.1370409631250492</data>
    </edge>
    <edge source="P04626" target="P41240">
      <data key="d5">0.2947271237254005</data>
    </edge>
    <edge source="P04626" target="P01133">
      <data key="d5">0.20403872966712183</data>
    </edge>
    <edge source="P04626" target="P07948">
      <data key="d5">0.19482498542498644</data>
    </edge>
    <edge source="P04626" target="Q16543">
      <data key="d5">0.07594643692491557</data>
    </edge>
    <edge source="P04626" target="Q14289">
      <data key="d5">0.18465771430213232</data>
    </edge>
    <edge source="P04626" target="P05771">
      <data key="d5">0.1566008062135393</data>
    </edge>
    <edge source="P04626" target="O00459">
      <data key="d5">0.21488434615522878</data>
    </edge>
    <edge source="P04626" target="P16615">
      <data key="d5">0.06190836600077104</data>
    </edge>
    <edge source="Q14289" target="Q02297">
      <data key="d5">0.14148709903064527</data>
    </edge>
    <edge source="Q14289" target="P17612">
      <data key="d5">0.18889970647150975</data>
    </edge>
    <edge source="Q14289" target="P09769">
      <data key="d5">0.1627157438847791</data>
    </edge>
    <edge source="Q14289" target="P43405">
      <data key="d5">0.16568760099838453</data>
    </edge>
    <edge source="Q14289" target="Q12778">
      <data key="d5">0.11340063167813477</data>
    </edge>
    <edge source="Q14289" target="P07948">
      <data key="d5">0.22323963510505837</data>
    </edge>
    <edge source="Q14289" target="P62993">
      <data key="d5">0.11377062242217036</data>
    </edge>
    <edge source="Q14289" target="P10636">
      <data key="d5">0.1503873061317565</data>
    </edge>
    <edge source="Q14289" target="P01133">
      <data key="d5">0.15988653223910199</data>
    </edge>
    <edge source="Q14289" target="P08631">
      <data key="d5">0.1707485157454014</data>
    </edge>
    <edge source="Q13554" target="P51116">
      <data key="d5">0.0737127596790312</data>
    </edge>
    <edge source="Q13554" target="P17612">
      <data key="d5">0.12371957044734508</data>
    </edge>
    <edge source="Q13554" target="P16220">
      <data key="d5">0.06371555412104873</data>
    </edge>
    <edge source="Q13554" target="Q13555">
      <data key="d5">0.4096797562835122</data>
    </edge>
    <edge source="Q13554" target="P16615">
      <data key="d5">0.10237829244170481</data>
    </edge>
    <edge source="Q00526" target="Q00536">
      <data key="d5">0.2629733276643312</data>
    </edge>
    <edge source="Q00526" target="P18031">
      <data key="d5">0.03967606736908448</data>
    </edge>
    <edge source="Q00526" target="Q13153">
      <data key="d5">0.05914437992920363</data>
    </edge>
    <edge source="Q00526" target="P02545">
      <data key="d5">0.02175611600089444</data>
    </edge>
    <edge source="Q00526" target="P10636">
      <data key="d5">0.021115010736509652</data>
    </edge>
    <edge source="Q00526" target="Q13188">
      <data key="d5">0.1390160261436811</data>
    </edge>
    <edge source="P51116" target="Q5S007">
      <data key="d5">0.07176702115870764</data>
    </edge>
    <edge source="P51116" target="P04792">
      <data key="d5">0.1379042555336333</data>
    </edge>
    <edge source="P51116" target="Q9P270">
      <data key="d5">0.04803823932687581</data>
    </edge>
    <edge source="P51116" target="Q13555">
      <data key="d5">0.07745376150805008</data>
    </edge>
    <edge source="P21127" target="Q13153">
      <data key="d5">0.0780267234792208</data>
    </edge>
    <edge source="P21127" target="Q16543">
      <data key="d5">0.05266353516070125</data>
    </edge>
    <edge source="P21127" target="Q5S007">
      <data key="d5">0.04039848567132156</data>
    </edge>
    <edge source="P21127" target="P49336">
      <data key="d5">0.5388133429613134</data>
    </edge>
    <edge source="Q9NYJ8" target="Q8N5C8">
      <data key="d5">0.8755583102381591</data>
    </edge>
    <edge source="Q9NYJ8" target="O43318">
      <data key="d5">0.4330210354116347</data>
    </edge>
    <edge source="Q9NYJ8" target="Q15750">
      <data key="d5">0.516925159973157</data>
    </edge>
    <edge source="Q9NYJ8" target="P55735">
      <data key="d5">0.07639801162652897</data>
    </edge>
    <edge source="Q9NYJ8" target="Q9UDY8">
      <data key="d5">0.2686164601274688</data>
    </edge>
    <edge source="Q9NYJ8" target="P06753">
      <data key="d5">0.012030283404047852</data>
    </edge>
    <edge source="Q9NYJ8" target="P61981">
      <data key="d5">0.08277281403652455</data>
    </edge>
    <edge source="Q6P0Q8" target="Q9NRP7">
      <data key="d5">0.2912775132072082</data>
    </edge>
    <edge source="Q6P0Q8" target="P06753">
      <data key="d5">0.0708945801439656</data>
    </edge>
    <edge source="Q6P0Q8" target="P61981">
      <data key="d5">0.03280199147211691</data>
    </edge>
    <edge source="Q8N5S9" target="Q8NE63">
      <data key="d5">0.30044702085381325</data>
    </edge>
    <edge source="Q8N5S9" target="P17612">
      <data key="d5">0.14721530875403563</data>
    </edge>
    <edge source="Q8N5S9" target="Q13153">
      <data key="d5">0.1301350402274882</data>
    </edge>
    <edge source="Q8N5S9" target="Q13555">
      <data key="d5">0.20822730257145836</data>
    </edge>
    <edge source="Q8N5S9" target="P22694">
      <data key="d5">0.3020418450265671</data>
    </edge>
    <edge source="Q8N5S9" target="P16220">
      <data key="d5">0.03244133559321212</data>
    </edge>
    <edge source="P27986" target="P48730">
      <data key="d5">0.06779599003782677</data>
    </edge>
    <edge source="P27986" target="P17612">
      <data key="d5">0.13945617417230372</data>
    </edge>
    <edge source="P27986" target="P08581">
      <data key="d5">0.1621842245935395</data>
    </edge>
    <edge source="P27986" target="P43405">
      <data key="d5">0.15635120991382434</data>
    </edge>
    <edge source="P27986" target="Q5S007">
      <data key="d5">0.1321838803822739</data>
    </edge>
    <edge source="P27986" target="P63000">
      <data key="d5">0.2032839504571952</data>
    </edge>
    <edge source="P27986" target="P62993">
      <data key="d5">0.21983351658792824</data>
    </edge>
    <edge source="P27986" target="O14733">
      <data key="d5">0.12255622679011158</data>
    </edge>
    <edge source="P27986" target="P61981">
      <data key="d5">0.1609925564541313</data>
    </edge>
    <edge source="P27986" target="Q8WX92">
      <data key="d5">0.0442326448365254</data>
    </edge>
    <edge source="P27986" target="P10398">
      <data key="d5">0.06802085473026723</data>
    </edge>
    <edge source="P27986" target="P08631">
      <data key="d5">0.1377531904956203</data>
    </edge>
    <edge source="P27986" target="Q6NYC1">
      <data key="d5">0.07661783342155379</data>
    </edge>
    <edge source="P27986" target="P09619">
      <data key="d5">0.1388246728608833</data>
    </edge>
    <edge source="P62993" target="P04792">
      <data key="d5">0.08204391346360494</data>
    </edge>
    <edge source="P62993" target="Q9P270">
      <data key="d5">0.09107418474409953</data>
    </edge>
    <edge source="P62993" target="Q14204">
      <data key="d5">0.07214603004917389</data>
    </edge>
    <edge source="P62993" target="O60264">
      <data key="d5">0.0553474199919055</data>
    </edge>
    <edge source="P62993" target="P18031">
      <data key="d5">0.1187494723025676</data>
    </edge>
    <edge source="P62993" target="P08581">
      <data key="d5">0.17269336666240778</data>
    </edge>
    <edge source="P62993" target="P46734">
      <data key="d5">0.08713918895372429</data>
    </edge>
    <edge source="P62993" target="P02545">
      <data key="d5">0.07362208190007627</data>
    </edge>
    <edge source="P62993" target="Q9C0K7">
      <data key="d5">0.07990689360933947</data>
    </edge>
    <edge source="P62993" target="P42680">
      <data key="d5">0.09991790578330367</data>
    </edge>
    <edge source="P62993" target="P63000">
      <data key="d5">0.20770877901568308</data>
    </edge>
    <edge source="P62993" target="Q15750">
      <data key="d5">0.12114591465593523</data>
    </edge>
    <edge source="P62993" target="Q8WX92">
      <data key="d5">0.04768887363638616</data>
    </edge>
    <edge source="P62993" target="P41240">
      <data key="d5">0.17314495125271462</data>
    </edge>
    <edge source="P62993" target="P22626">
      <data key="d5">0.0777352655817071</data>
    </edge>
    <edge source="P62993" target="O00459">
      <data key="d5">0.18856038937510727</data>
    </edge>
    <edge source="P62993" target="P01133">
      <data key="d5">0.12147672775749166</data>
    </edge>
    <edge source="P62993" target="P09619">
      <data key="d5">0.11899804475550886</data>
    </edge>
    <edge source="P62993" target="P61981">
      <data key="d5">0.08267611368717032</data>
    </edge>
    <edge source="P10398" target="Q8NE63">
      <data key="d5">0.28033242534964564</data>
    </edge>
    <edge source="P10398" target="P04792">
      <data key="d5">0.10044390117972153</data>
    </edge>
    <edge source="P10398" target="P36507">
      <data key="d5">0.30409860918053433</data>
    </edge>
    <edge source="P10398" target="Q13153">
      <data key="d5">0.1433907785551069</data>
    </edge>
    <edge source="P10398" target="Q16543">
      <data key="d5">0.11447188580182453</data>
    </edge>
    <edge source="P10398" target="Q8IXH7">
      <data key="d5">0.07275514407789677</data>
    </edge>
    <edge source="P10398" target="P61981">
      <data key="d5">0.08975871551629248</data>
    </edge>
    <edge source="P61981" target="Q00536">
      <data key="d5">0.11001322866516842</data>
    </edge>
    <edge source="P61981" target="Q09161">
      <data key="d5">0.06588049206916471</data>
    </edge>
    <edge source="P61981" target="Q9P270">
      <data key="d5">0.0466269654682511</data>
    </edge>
    <edge source="P61981" target="P50749">
      <data key="d5">0.08894382596296688</data>
    </edge>
    <edge source="P61981" target="Q12778">
      <data key="d5">0.10225174121527829</data>
    </edge>
    <edge source="P61981" target="Q99683">
      <data key="d5">0.07710539078480669</data>
    </edge>
    <edge source="P61981" target="Q99828">
      <data key="d5">0.18673942997431917</data>
    </edge>
    <edge source="P61981" target="Q13153">
      <data key="d5">0.15727100902687985</data>
    </edge>
    <edge source="P61981" target="Q8TF72">
      <data key="d5">0.043225203685162056</data>
    </edge>
    <edge source="P61981" target="Q5S007">
      <data key="d5">0.11242051630430251</data>
    </edge>
    <edge source="P61981" target="Q9NRM7">
      <data key="d5">0.182827176311588</data>
    </edge>
    <edge source="P61981" target="Q7L7X3">
      <data key="d5">0.12483083250449015</data>
    </edge>
    <edge source="P61981" target="Q9BX66">
      <data key="d5">0.16658114712927313</data>
    </edge>
    <edge source="P61981" target="P41240">
      <data key="d5">0.1985085121023331</data>
    </edge>
    <edge source="P61981" target="Q7L8J4">
      <data key="d5">0.20497916325200408</data>
    </edge>
    <edge source="P61981" target="O60307">
      <data key="d5">0.020175675518963154</data>
    </edge>
    <edge source="P10636" target="Q00536">
      <data key="d5">0.06495381048318047</data>
    </edge>
    <edge source="P10636" target="P04792">
      <data key="d5">0.1334000364314691</data>
    </edge>
    <edge source="P10636" target="P48730">
      <data key="d5">0.12088523970138804</data>
    </edge>
    <edge source="P10636" target="P17612">
      <data key="d5">0.12553833144999027</data>
    </edge>
    <edge source="P10636" target="P43405">
      <data key="d5">0.1124916066930631</data>
    </edge>
    <edge source="P10636" target="Q99683">
      <data key="d5">0.1353279205493253</data>
    </edge>
    <edge source="P10636" target="P05129">
      <data key="d5">0.09775479640038168</data>
    </edge>
    <edge source="P10636" target="Q5S007">
      <data key="d5">0.1625095005045435</data>
    </edge>
    <edge source="P10636" target="P51812">
      <data key="d5">0.10960157975351309</data>
    </edge>
    <edge source="P10636" target="P49336">
      <data key="d5">0.03569823263989158</data>
    </edge>
    <edge source="P10636" target="P05771">
      <data key="d5">0.07184894918350815</data>
    </edge>
    <edge source="P10636" target="Q8IZL9">
      <data key="d5">0.029965741937253286</data>
    </edge>
    <edge source="P48730" target="Q12778">
      <data key="d5">0.08752960609684012</data>
    </edge>
    <edge source="P48730" target="P48729">
      <data key="d5">0.35287617772078217</data>
    </edge>
    <edge source="P48730" target="Q9BZL6">
      <data key="d5">0.16474317345024972</data>
    </edge>
    <edge source="P04792" target="Q13882">
      <data key="d5">0.15693456052289034</data>
    </edge>
    <edge source="P04792" target="P63000">
      <data key="d5">0.11690562088362279</data>
    </edge>
    <edge source="P04792" target="Q13153">
      <data key="d5">0.10416706609362254</data>
    </edge>
    <edge source="P04792" target="Q5S007">
      <data key="d5">0.12634908154256383</data>
    </edge>
    <edge source="P04792" target="P09769">
      <data key="d5">0.13544828684590976</data>
    </edge>
    <edge source="P04792" target="P08631">
      <data key="d5">0.11499951209831233</data>
    </edge>
    <edge source="P04792" target="P22626">
      <data key="d5">0.07878084455408774</data>
    </edge>
    <edge source="P04792" target="P41240">
      <data key="d5">0.12291273392951965</data>
    </edge>
    <edge source="P04792" target="P01133">
      <data key="d5">0.11945128388109105</data>
    </edge>
    <edge source="P04792" target="Q9UER7">
      <data key="d5">0.12901328950551072</data>
    </edge>
    <edge source="P04792" target="P55735">
      <data key="d5">0.09518186726949807</data>
    </edge>
    <edge source="P04792" target="P05129">
      <data key="d5">0.09337267467646333</data>
    </edge>
    <edge source="P04792" target="P17612">
      <data key="d5">0.08374779664374897</data>
    </edge>
    <edge source="P04792" target="P51812">
      <data key="d5">0.13250597617252502</data>
    </edge>
    <edge source="P04792" target="Q99683">
      <data key="d5">0.10359629941371166</data>
    </edge>
    <edge source="P04792" target="P46734">
      <data key="d5">0.18017395177904294</data>
    </edge>
    <edge source="P04792" target="P05771">
      <data key="d5">0.13283111996015795</data>
    </edge>
    <edge source="P05129" target="P18031">
      <data key="d5">0.1240961142375528</data>
    </edge>
    <edge source="P05129" target="P08581">
      <data key="d5">0.12240213136568812</data>
    </edge>
    <edge source="P05129" target="P02545">
      <data key="d5">0.07281970410266957</data>
    </edge>
    <edge source="P05129" target="Q16543">
      <data key="d5">0.043605575482884525</data>
    </edge>
    <edge source="O60716" target="P17612">
      <data key="d5">0.061055128235192976</data>
    </edge>
    <edge source="O60716" target="Q5S007">
      <data key="d5">0.04581305983375409</data>
    </edge>
    <edge source="O60716" target="P01133">
      <data key="d5">0.04804454005963772</data>
    </edge>
    <edge source="O60716" target="P48729">
      <data key="d5">0.1242684499639589</data>
    </edge>
    <edge source="O60716" target="P05771">
      <data key="d5">0.06367763940516283</data>
    </edge>
    <edge source="Q8N5C8" target="Q15750">
      <data key="d5">0.5341080255261086</data>
    </edge>
    <edge source="Q8N5C8" target="O43318">
      <data key="d5">0.4379812146744233</data>
    </edge>
    <edge source="Q8IU81" target="P14316">
      <data key="d5">0.2652369519419057</data>
    </edge>
    <edge source="P07948" target="P09769">
      <data key="d5">0.2895956761135646</data>
    </edge>
    <edge source="P07948" target="P08581">
      <data key="d5">0.13829492601873064</data>
    </edge>
    <edge source="P07948" target="P43405">
      <data key="d5">0.287938914818346</data>
    </edge>
    <edge source="P07948" target="O14920">
      <data key="d5">0.16920744298172077</data>
    </edge>
    <edge source="P07948" target="P14317">
      <data key="d5">0.12349049605473487</data>
    </edge>
    <edge source="P07948" target="Q13882">
      <data key="d5">0.21079091384090756</data>
    </edge>
    <edge source="P07948" target="P41240">
      <data key="d5">0.23761781122075226</data>
    </edge>
    <edge source="P07948" target="Q9Y6M4">
      <data key="d5">0.0590617330688729</data>
    </edge>
    <edge source="P07948" target="P78368">
      <data key="d5">0.06106055752604643</data>
    </edge>
    <edge source="P07948" target="P01133">
      <data key="d5">0.13729578545961565</data>
    </edge>
    <edge source="P07948" target="P08631">
      <data key="d5">0.20028896041396407</data>
    </edge>
    <edge source="P07948" target="P05771">
      <data key="d5">0.13511769813422134</data>
    </edge>
    <edge source="P07948" target="Q16543">
      <data key="d5">0.05290556805773477</data>
    </edge>
    <edge source="P07948" target="P09619">
      <data key="d5">0.1816589652806693</data>
    </edge>
    <edge source="P02545" target="Q00536">
      <data key="d5">0.07107606125402216</data>
    </edge>
    <edge source="P02545" target="Q09161">
      <data key="d5">0.07008337713677065</data>
    </edge>
    <edge source="P02545" target="P18031">
      <data key="d5">0.10977844799575572</data>
    </edge>
    <edge source="P02545" target="P57740">
      <data key="d5">0.17814566184865158</data>
    </edge>
    <edge source="P02545" target="Q5S007">
      <data key="d5">0.0996179950593772</data>
    </edge>
    <edge source="P02545" target="Q9NRM7">
      <data key="d5">0.09101571354477193</data>
    </edge>
    <edge source="P02545" target="P51812">
      <data key="d5">0.08037473106798947</data>
    </edge>
    <edge source="P02545" target="Q96PK6">
      <data key="d5">0.07625343213589407</data>
    </edge>
    <edge source="P02545" target="P05771">
      <data key="d5">0.08744757575975694</data>
    </edge>
    <edge source="P02545" target="Q12769">
      <data key="d5">0.14846674381207595</data>
    </edge>
    <edge source="P02545" target="Q86Y07">
      <data key="d5">0.05638760586847533</data>
    </edge>
    <edge source="P02545" target="Q96EE3">
      <data key="d5">0.15380184639819078</data>
    </edge>
    <edge source="P02545" target="P49336">
      <data key="d5">0.04382770871242439</data>
    </edge>
    <edge source="P02545" target="Q92917">
      <data key="d5">0.014366237913206636</data>
    </edge>
    <edge source="P02545" target="Q8IZL9">
      <data key="d5">0.0217304328809916</data>
    </edge>
    <edge source="P02545" target="P55735">
      <data key="d5">0.17026038342452485</data>
    </edge>
    <edge source="P02545" target="O60307">
      <data key="d5">0.019748129309660595</data>
    </edge>
    <edge source="Q5BJF6" target="Q9UPN4">
      <data key="d5">0.2979376232627775</data>
    </edge>
    <edge source="P18031" target="Q00536">
      <data key="d5">0.08137445051324838</data>
    </edge>
    <edge source="P18031" target="P08581">
      <data key="d5">0.12865806791110304</data>
    </edge>
    <edge source="P18031" target="P49336">
      <data key="d5">0.059282370713624175</data>
    </edge>
    <edge source="P18031" target="P09619">
      <data key="d5">0.15002037765322254</data>
    </edge>
    <edge source="P18031" target="P05771">
      <data key="d5">0.12865462336939923</data>
    </edge>
    <edge source="P18031" target="Q8IZL9">
      <data key="d5">0.042077684250899</data>
    </edge>
    <edge source="P18031" target="Q5S007">
      <data key="d5">0.1610539142910481</data>
    </edge>
    <edge source="P55735" target="P57740">
      <data key="d5">0.4935564489421854</data>
    </edge>
    <edge source="P55735" target="Q96EE3">
      <data key="d5">0.6013777288006723</data>
    </edge>
    <edge source="P55735" target="P48729">
      <data key="d5">0.06887861315132393</data>
    </edge>
    <edge source="P55735" target="Q12769">
      <data key="d5">0.5041753714942425</data>
    </edge>
    <edge source="P55735" target="P49336">
      <data key="d5">0.04018188387542154</data>
    </edge>
    <edge source="P08581" target="P07332">
      <data key="d5">0.17513823420569258</data>
    </edge>
    <edge source="P08581" target="P51813">
      <data key="d5">0.11284190033541151</data>
    </edge>
    <edge source="P08581" target="P09769">
      <data key="d5">0.17762140903864929</data>
    </edge>
    <edge source="P08581" target="P42680">
      <data key="d5">0.14292532948968845</data>
    </edge>
    <edge source="P08581" target="O00459">
      <data key="d5">0.1576619032947037</data>
    </edge>
    <edge source="P08581" target="P43405">
      <data key="d5">0.12725135246734043</data>
    </edge>
    <edge source="P08581" target="Q13882">
      <data key="d5">0.1898624283268353</data>
    </edge>
    <edge source="P08581" target="P01133">
      <data key="d5">0.1896346589103188</data>
    </edge>
    <edge source="P08581" target="P08631">
      <data key="d5">0.20319477018849924</data>
    </edge>
    <edge source="P08581" target="P05771">
      <data key="d5">0.12999103634514808</data>
    </edge>
    <edge source="P08581" target="P51812">
      <data key="d5">0.15222161341934173</data>
    </edge>
    <edge source="Q99828" target="Q99683">
      <data key="d5">0.14183096216196858</data>
    </edge>
    <edge source="Q99828" target="Q13153">
      <data key="d5">0.2326860057560584</data>
    </edge>
    <edge source="Q99828" target="Q9BZL6">
      <data key="d5">0.18150319365057038</data>
    </edge>
    <edge source="P46821" target="P05771">
      <data key="d5">0.055743791502501576</data>
    </edge>
    <edge source="P46821" target="Q66K74">
      <data key="d5">0.25672741282291917</data>
    </edge>
    <edge source="P46821" target="Q13188">
      <data key="d5">0.03823312339385669</data>
    </edge>
    <edge source="P53779" target="Q9UER7">
      <data key="d5">0.21169053633380414</data>
    </edge>
    <edge source="P53779" target="P63000">
      <data key="d5">0.10285571205009149</data>
    </edge>
    <edge source="P53779" target="Q15750">
      <data key="d5">0.2860533834457368</data>
    </edge>
    <edge source="P53779" target="O14733">
      <data key="d5">0.40437379853198663</data>
    </edge>
    <edge source="Q8IXH7" target="Q8WX92">
      <data key="d5">0.8453057671765482</data>
    </edge>
    <edge source="Q9Y6M4" target="Q12778">
      <data key="d5">0.05051287549776751</data>
    </edge>
    <edge source="Q9Y6M4" target="Q5S007">
      <data key="d5">0.06300920849000914</data>
    </edge>
    <edge source="Q12778" target="P17612">
      <data key="d5">0.12521129914868212</data>
    </edge>
    <edge source="Q12778" target="P78368">
      <data key="d5">0.05036372154214151</data>
    </edge>
    <edge source="Q12778" target="Q13153">
      <data key="d5">0.1242112065443972</data>
    </edge>
    <edge source="Q12778" target="P51812">
      <data key="d5">0.15480743942637054</data>
    </edge>
    <edge source="Q12778" target="P48729">
      <data key="d5">0.09354604619224578</data>
    </edge>
    <edge source="Q86V86" target="Q99683">
      <data key="d5">0.11807633515906167</data>
    </edge>
    <edge source="Q02779" target="P46734">
      <data key="d5">0.38992796470588287</data>
    </edge>
    <edge source="Q13188" target="P50749">
      <data key="d5">0.29126485916394407</data>
    </edge>
    <edge source="Q13188" target="Q9H2K8">
      <data key="d5">0.33687473966419074</data>
    </edge>
    <edge source="Q13188" target="Q9NRM7">
      <data key="d5">0.2953436960512459</data>
    </edge>
    <edge source="Q13188" target="Q66K74">
      <data key="d5">0.05331830873338063</data>
    </edge>
    <edge source="Q13188" target="Q7L7X3">
      <data key="d5">0.321235078984873</data>
    </edge>
    <edge source="P09769" target="P51991">
      <data key="d5">0.027664031132304742</data>
    </edge>
    <edge source="P09769" target="P43405">
      <data key="d5">0.31150213726082643</data>
    </edge>
    <edge source="P09769" target="P14317">
      <data key="d5">0.11399818073303407</data>
    </edge>
    <edge source="P09769" target="P41240">
      <data key="d5">0.24018517335571</data>
    </edge>
    <edge source="P09769" target="Q16543">
      <data key="d5">0.09006753035741398</data>
    </edge>
    <edge source="P09769" target="P22626">
      <data key="d5">0.06651041178280201</data>
    </edge>
    <edge source="Q9BRD0" target="P01133">
      <data key="d5">0.009233294486642061</data>
    </edge>
    <edge source="Q9BRD0" target="P49336">
      <data key="d5">0.08873456845186603</data>
    </edge>
    <edge source="Q9BRD0" target="Q92917">
      <data key="d5">0.7582904846151464</data>
    </edge>
    <edge source="P46734" target="Q9H2K8">
      <data key="d5">0.3224346901177203</data>
    </edge>
    <edge source="P46734" target="Q99683">
      <data key="d5">0.32707433516708695</data>
    </edge>
    <edge source="P46734" target="Q7L7X3">
      <data key="d5">0.26663410582693514</data>
    </edge>
    <edge source="P46734" target="Q13153">
      <data key="d5">0.1859900271693403</data>
    </edge>
    <edge source="P46734" target="Q16543">
      <data key="d5">0.10443722818113799</data>
    </edge>
    <edge source="P46734" target="Q5S007">
      <data key="d5">0.11494718850473636</data>
    </edge>
    <edge source="P46734" target="O43318">
      <data key="d5">0.2843378832365186</data>
    </edge>
    <edge source="Q6NYC1" target="Q4G0J3">
      <data key="d5">0.18903433357360902</data>
    </edge>
    <edge source="Q6NYC1" target="Q96PK6">
      <data key="d5">0.20685881442692322</data>
    </edge>
    <edge source="Q6NYC1" target="P22626">
      <data key="d5">0.1263042521240616</data>
    </edge>
    <edge source="Q12769" target="P57740">
      <data key="d5">0.7356612420063463</data>
    </edge>
    <edge source="Q12769" target="Q5S007">
      <data key="d5">0.04019345989908398</data>
    </edge>
    <edge source="Q12769" target="P63000">
      <data key="d5">0.035519625202745396</data>
    </edge>
    <edge source="Q12769" target="Q96EE3">
      <data key="d5">0.5970338208390465</data>
    </edge>
    <edge source="Q4G0J3" target="Q5S007">
      <data key="d5">0.04149218993895324</data>
    </edge>
    <edge source="Q4G0J3" target="P49336">
      <data key="d5">0.1743102833670416</data>
    </edge>
    <edge source="Q13555" target="Q92736">
      <data key="d5">0.0741312408982167</data>
    </edge>
    <edge source="Q13555" target="P17612">
      <data key="d5">0.09104408314900155</data>
    </edge>
    <edge source="Q13555" target="P22694">
      <data key="d5">0.11423661155153382</data>
    </edge>
    <edge source="Q13555" target="P16220">
      <data key="d5">0.049669742106216615</data>
    </edge>
    <edge source="Q13555" target="Q5S007">
      <data key="d5">0.0838907388703665</data>
    </edge>
    <edge source="Q13555" target="O43318">
      <data key="d5">0.10629373412198684</data>
    </edge>
    <edge source="Q13555" target="P51812">
      <data key="d5">0.1358073122786788</data>
    </edge>
    <edge source="Q13555" target="P16615">
      <data key="d5">0.09545407053145655</data>
    </edge>
    <edge source="Q9BX66" target="P51812">
      <data key="d5">0.06521128936648277</data>
    </edge>
    <edge source="P57740" target="Q96EE3">
      <data key="d5">0.5521870700878551</data>
    </edge>
    <edge source="P57740" target="Q5S007">
      <data key="d5">0.056514656052290224</data>
    </edge>
    <edge source="P57740" target="Q5SRE5">
      <data key="d5">0.6923902518145524</data>
    </edge>
    <edge source="Q8NE63" target="P17612">
      <data key="d5">0.08399787604177503</data>
    </edge>
    <edge source="Q8NE63" target="Q5SRE5">
      <data key="d5">0.07015579829167608</data>
    </edge>
    <edge source="Q8NE63" target="P14317">
      <data key="d5">0.03362257058745638</data>
    </edge>
    <edge source="Q9UPN4" target="P50749">
      <data key="d5">0.0369632681723274</data>
    </edge>
    <edge source="Q9UPN4" target="P01133">
      <data key="d5">0.046504131791794884</data>
    </edge>
    <edge source="P14316" target="Q8NI60">
      <data key="d5">0.02562735437920947</data>
    </edge>
    <edge source="Q86Y07" target="O43318">
      <data key="d5">0.13090295360086757</data>
    </edge>
    <edge source="P31152" target="Q13153">
      <data key="d5">0.07845246247544581</data>
    </edge>
    <edge source="P16615" target="Q5S007">
      <data key="d5">0.08706829295898616</data>
    </edge>
    <edge source="P16615" target="P63000">
      <data key="d5">0.06278879228802284</data>
    </edge>
    <edge source="P16615" target="P51812">
      <data key="d5">0.07843380179458023</data>
    </edge>
    <edge source="Q13882" target="Q16543">
      <data key="d5">0.11216235326201772</data>
    </edge>
    <edge source="Q9UER7" target="O60264">
      <data key="d5">0.13185869225238758</data>
    </edge>
    <edge source="Q9UER7" target="P17612">
      <data key="d5">0.10167704193696363</data>
    </edge>
    <edge source="Q9UER7" target="Q99683">
      <data key="d5">0.2273694594866543</data>
    </edge>
    <edge source="Q92736" target="P17612">
      <data key="d5">0.18801690796209508</data>
    </edge>
    <edge source="Q92736" target="P51812">
      <data key="d5">0.05351894860071525</data>
    </edge>
    <edge source="Q99683" target="O75460">
      <data key="d5">0.35224788324131695</data>
    </edge>
    <edge source="Q99683" target="Q14204">
      <data key="d5">0.03919760473751779</data>
    </edge>
    <edge source="Q99683" target="O14733">
      <data key="d5">0.37149316007915434</data>
    </edge>
    <edge source="Q99683" target="P51812">
      <data key="d5">0.23326114431956205</data>
    </edge>
    <edge source="Q99683" target="Q5S007">
      <data key="d5">0.13742090131321474</data>
    </edge>
    <edge source="P22694" target="P17612">
      <data key="d5">0.44898737149413254</data>
    </edge>
    <edge source="P22694" target="P16220">
      <data key="d5">0.11217419593887312</data>
    </edge>
    <edge source="P22694" target="Q9NRM7">
      <data key="d5">0.18374644731749074</data>
    </edge>
    <edge source="P49336" target="Q00536">
      <data key="d5">0.28942135049535117</data>
    </edge>
    <edge source="P49336" target="Q13153">
      <data key="d5">0.07373190202152725</data>
    </edge>
    <edge source="P49336" target="Q16543">
      <data key="d5">0.04849125704767689</data>
    </edge>
    <edge source="Q14204" target="Q9Y6G9">
      <data key="d5">0.36283120169250005</data>
    </edge>
    <edge source="Q14204" target="Q5S007">
      <data key="d5">0.060009022224132035</data>
    </edge>
    <edge source="P01133" target="P51813">
      <data key="d5">0.04754563307077411</data>
    </edge>
    <edge source="P01133" target="P36507">
      <data key="d5">0.2070672398959225</data>
    </edge>
    <edge source="P01133" target="Q13153">
      <data key="d5">0.15444009582222396</data>
    </edge>
    <edge source="P01133" target="Q66K74">
      <data key="d5">0.025276316076518354</data>
    </edge>
    <edge source="P01133" target="O14920">
      <data key="d5">0.0982854394849795</data>
    </edge>
    <edge source="P01133" target="P63000">
      <data key="d5">0.1297412003433887</data>
    </edge>
    <edge source="P01133" target="Q15750">
      <data key="d5">0.15538329316497054</data>
    </edge>
    <edge source="P01133" target="Q96PK6">
      <data key="d5">0.07835741268271747</data>
    </edge>
    <edge source="P48729" target="P17612">
      <data key="d5">0.13668651723057618</data>
    </edge>
    <edge source="P48729" target="Q9BZL6">
      <data key="d5">0.13021232525145965</data>
    </edge>
    <edge source="P48729" target="P16220">
      <data key="d5">0.04638014440085089</data>
    </edge>
    <edge source="P48729" target="Q5S007">
      <data key="d5">0.1028698125772443</data>
    </edge>
    <edge source="P48729" target="O14920">
      <data key="d5">0.14320128060304305</data>
    </edge>
    <edge source="P48729" target="Q9UDY8">
      <data key="d5">0.07335794678170354</data>
    </edge>
    <edge source="Q15750" target="O43318">
      <data key="d5">0.41778145487383994</data>
    </edge>
    <edge source="P17612" target="Q00536">
      <data key="d5">0.11001913587652017</data>
    </edge>
    <edge source="P17612" target="Q13153">
      <data key="d5">0.2024151710763869</data>
    </edge>
    <edge source="P17612" target="Q5S007">
      <data key="d5">0.17622484961852813</data>
    </edge>
    <edge source="P17612" target="P16220">
      <data key="d5">0.10453789273435127</data>
    </edge>
    <edge source="P17612" target="P41240">
      <data key="d5">0.2051045215910823</data>
    </edge>
    <edge source="P17612" target="Q16543">
      <data key="d5">0.05737003649901921</data>
    </edge>
    <edge source="P17612" target="Q92917">
      <data key="d5">0.028614070458041627</data>
    </edge>
    <edge source="Q9Y6G9" target="Q5S007">
      <data key="d5">0.041225321475352045</data>
    </edge>
    <edge source="Q00536" target="O60307">
      <data key="d5">0.21209980424753866</data>
    </edge>
    <edge source="Q00536" target="P51812">
      <data key="d5">0.1735560551287506</data>
    </edge>
    <edge source="Q00536" target="Q13153">
      <data key="d5">0.10943000242024747</data>
    </edge>
    <edge source="Q00536" target="Q8IZL9">
      <data key="d5">0.2800777586393048</data>
    </edge>
    <edge source="P05771" target="P16220">
      <data key="d5">0.10594333070986743</data>
    </edge>
    <edge source="P05771" target="Q16543">
      <data key="d5">0.07459032079948723</data>
    </edge>
    <edge source="P05771" target="O14920">
      <data key="d5">0.2154799267867982</data>
    </edge>
    <edge source="Q16543" target="P51813">
      <data key="d5">0.028305798121249944</data>
    </edge>
    <edge source="Q16543" target="P36507">
      <data key="d5">0.09514366071845157</data>
    </edge>
    <edge source="Q16543" target="Q5S007">
      <data key="d5">0.05056537497853208</data>
    </edge>
    <edge source="Q16543" target="P41240">
      <data key="d5">0.08568496630564242</data>
    </edge>
    <edge source="Q16543" target="P08631">
      <data key="d5">0.05558205628832493</data>
    </edge>
    <edge source="Q16543" target="O43318">
      <data key="d5">0.08153094099273916</data>
    </edge>
    <edge source="Q16543" target="P51812">
      <data key="d5">0.0892754136016426</data>
    </edge>
    <edge source="Q16543" target="O14920">
      <data key="d5">0.07549756948895539</data>
    </edge>
    <edge source="Q96EE3" target="Q5SRE5">
      <data key="d5">0.5216703701937342</data>
    </edge>
    <edge source="P31942" target="Q09161">
      <data key="d5">0.1451852679963441</data>
    </edge>
    <edge source="P31942" target="Q5S007">
      <data key="d5">0.01833917597597034</data>
    </edge>
    <edge source="Q13153" target="P51813">
      <data key="d5">0.10530342723308356</data>
    </edge>
    <edge source="Q13153" target="P63000">
      <data key="d5">0.26586575289831366</data>
    </edge>
    <edge source="Q13153" target="Q5S007">
      <data key="d5">0.15145986122160268</data>
    </edge>
    <edge source="Q13153" target="Q8IZL9">
      <data key="d5">0.07045530479624151</data>
    </edge>
    <edge source="Q09161" target="Q96PK6">
      <data key="d5">0.1430805988837294</data>
    </edge>
    <edge source="Q09161" target="Q8WX92">
      <data key="d5">0.16687743426538743</data>
    </edge>
    <edge source="Q09161" target="P22626">
      <data key="d5">0.22339542525111258</data>
    </edge>
    <edge source="Q09161" target="Q5S007">
      <data key="d5">0.048069302054951045</data>
    </edge>
    <edge source="Q09161" target="P51991">
      <data key="d5">0.15803898648392795</data>
    </edge>
    <edge source="P09619" target="O00459">
      <data key="d5">0.13394723120379184</data>
    </edge>
    <edge source="Q8NI60" target="Q5S007">
      <data key="d5">0.02945791810815256</data>
    </edge>
    <edge source="P63000" target="Q5S007">
      <data key="d5">0.12168718996863208</data>
    </edge>
    <edge source="P16220" target="P51812">
      <data key="d5">0.10137411163866251</data>
    </edge>
    <edge source="Q02487" target="Q14126">
      <data key="d5">0.7948963805217142</data>
    </edge>
    <edge source="P98179" target="P22626">
      <data key="d5">0.16335567032319134</data>
    </edge>
    <edge source="Q9UDY8" target="O43318">
      <data key="d5">0.31277839377223493</data>
    </edge>
    <edge source="Q9UDY8" target="O14920">
      <data key="d5">0.2257595428173378</data>
    </edge>
    <edge source="P14317" target="P43405">
      <data key="d5">0.10582068941954782</data>
    </edge>
    <edge source="O14920" target="Q5S007">
      <data key="d5">0.11821194453480224</data>
    </edge>
    <edge source="O14920" target="O43318">
      <data key="d5">0.32053222439459594</data>
    </edge>
    <edge source="P51991" target="P22626">
      <data key="d5">0.2429044512198062</data>
    </edge>
    <edge source="P51991" target="Q5S007">
      <data key="d5">0.019028304702961723</data>
    </edge>
    <edge source="Q8WX92" target="O60264">
      <data key="d5">0.15281597016987986</data>
    </edge>
    <edge source="Q8WX92" target="Q5S007">
      <data key="d5">0.026106969836893736</data>
    </edge>
    <edge source="Q02763" target="P42680">
      <data key="d5">0.17515088615412916</data>
    </edge>
    <edge source="O60264" target="Q5S007">
      <data key="d5">0.04755105337971179</data>
    </edge>
    <edge source="Q9H2K8" target="O75460">
      <data key="d5">0.23915290434567293</data>
    </edge>
    <edge source="Q5S007" target="P36507">
      <data key="d5">0.13608436869095494</data>
    </edge>
    <edge source="Q5S007" target="P22626">
      <data key="d5">0.05149735822897575</data>
    </edge>
    <edge source="Q5S007" target="Q96PK6">
      <data key="d5">0.05506337981860017</data>
    </edge>
    <edge source="Q5S007" target="O14733">
      <data key="d5">0.11377033105815414</data>
    </edge>
    <edge source="Q5S007" target="P51812">
      <data key="d5">0.09153074114506084</data>
    </edge>
    <edge source="Q5S007" target="P41240">
      <data key="d5">0.1552441107371119</data>
    </edge>
    <edge source="Q5S007" target="Q5SRE5">
      <data key="d5">0.049787035727610326</data>
    </edge>
    <edge source="Q5S007" target="O43318">
      <data key="d5">0.11976149441113565</data>
    </edge>
    <edge source="Q5S007" target="P78368">
      <data key="d5">0.0645134039225417</data>
    </edge>
    <edge source="P51812" target="P22626">
      <data key="d5">0.0770795721241966</data>
    </edge>
    <edge source="P43405" target="O00459">
      <data key="d5">0.12503144463338664</data>
    </edge>
    <edge source="P07332" target="P08631">
      <data key="d5">0.3066572626857448</data>
    </edge>
    <edge source="O00459" target="P08631">
      <data key="d5">0.14319414545277112</data>
    </edge>
    <edge source="O14733" target="O43318">
      <data key="d5">0.3336628301035529</data>
    </edge>
    <edge source="P42680" target="P51813">
      <data key="d5">0.4679627070980572</data>
    </edge>
    <edge source="P08631" target="P41240">
      <data key="d5">0.1725909836838333</data>
    </edge>
    <edge source="O43318" target="P22626">
      <data key="d5">0.07627153424428744</data>
    </edge>
  </graph>
</graphml>
```
