## Supplementary Data S2 for "phuEGO: A network-based method to reconstruct active signalling pathways from phosphoproteomics datasets": higgins.graphml.xml

```
<?xml version='1.0' encoding='utf-8'?>
<graphml xmlns="http://graphml.graphdrawing.org/xmlns" xmlns:xsi="http://www.w3.org/2001/XMLSchema-instance" xsi:schemaLocation="http://graphml.graphdrawing.org/xmlns http://graphml.graphdrawing.org/xmlns/1.0/graphml.xsd">
  <key id="d5" for="edge" attr.name="weight" attr.type="double" />
  <key id="d4" for="node" attr.name="drug_target" attr.type="boolean" />
  <key id="d3" for="node" attr.name="module_3" attr.type="boolean" />
  <key id="d2" for="node" attr.name="module_1" attr.type="boolean" />
  <key id="d1" for="node" attr.name="module_0" attr.type="boolean" />
  <key id="d0" for="node" attr.name="module_2" attr.type="boolean" />
  <graph edgedefault="undirected">
    <node id="Q9Y6K9">
      <data key="d0">False</data>
      <data key="d1">True</data>
      <data key="d2">False</data>
      <data key="d3">False</data>
      <data key="d4">False</data>
    </node>
    <node id="Q49MG5">
      <data key="d0">False</data>
      <data key="d1">False</data>
      <data key="d2">False</data>
      <data key="d3">True</data>
      <data key="d4">False</data>
    </node>
    <node id="Q92793">
      <data key="d0">True</data>
      <data key="d1">True</data>
      <data key="d2">False</data>
      <data key="d3">False</data>
      <data key="d4">False</data>
    </node>
    <node id="O43148">
      <data key="d0">False</data>
      <data key="d1">False</data>
      <data key="d2">True</data>
      <data key="d3">False</data>
      <data key="d4">False</data>
    </node>
    <node id="Q12933">
      <data key="d0">False</data>
      <data key="d1">True</data>
      <data key="d2">False</data>
      <data key="d3">False</data>
      <data key="d4">False</data>
    </node>
    <node id="Q9UBF9">
      <data key="d0">True</data>
      <data key="d1">False</data>
      <data key="d2">False</data>
      <data key="d3">False</data>
      <data key="d4">False</data>
    </node>
    <node id="Q9Y376">
      <data key="d0">False</data>
      <data key="d1">True</data>
      <data key="d2">True</data>
      <data key="d3">False</data>
      <data key="d4">False</data>
    </node>
    <node id="O15392">
      <data key="d0">False</data>
      <data key="d1">False</data>
      <data key="d2">False</data>
      <data key="d3">True</data>
      <data key="d4">False</data>
    </node>
    <node id="O75533">
      <data key="d0">False</data>
      <data key="d1">False</data>
      <data key="d2">True</data>
      <data key="d3">False</data>
      <data key="d4">False</data>
    </node>
    <node id="Q13315">
      <data key="d0">False</data>
      <data key="d1">False</data>
      <data key="d2">True</data>
      <data key="d3">False</data>
      <data key="d4">False</data>
    </node>
    <node id="P08670">
      <data key="d0">True</data>
      <data key="d1">True</data>
      <data key="d2">False</data>
      <data key="d3">False</data>
      <data key="d4">False</data>
    </node>
    <node id="P61586">
      <data key="d0">False</data>
      <data key="d1">True</data>
      <data key="d2">False</data>
      <data key="d3">True</data>
      <data key="d4">False</data>
    </node>
    <node id="Q13888">
      <data key="d0">False</data>
      <data key="d1">False</data>
      <data key="d2">False</data>
      <data key="d3">True</data>
      <data key="d4">False</data>
    </node>
    <node id="Q02156">
      <data key="d0">True</data>
      <data key="d1">False</data>
      <data key="d2">True</data>
      <data key="d3">True</data>
      <data key="d4">False</data>
    </node>
    <node id="O75116">
      <data key="d0">False</data>
      <data key="d1">True</data>
      <data key="d2">False</data>
      <data key="d3">True</data>
      <data key="d4">False</data>
    </node>
    <node id="P19022">
      <data key="d0">False</data>
      <data key="d1">True</data>
      <data key="d2">False</data>
      <data key="d3">False</data>
      <data key="d4">False</data>
    </node>
    <node id="P49840">
      <data key="d0">False</data>
      <data key="d1">False</data>
      <data key="d2">True</data>
      <data key="d3">True</data>
      <data key="d4">False</data>
    </node>
    <node id="P58012">
      <data key="d0">True</data>
      <data key="d1">True</data>
      <data key="d2">False</data>
      <data key="d3">False</data>
      <data key="d4">False</data>
    </node>
    <node id="Q99653">
      <data key="d0">False</data>
      <data key="d1">True</data>
      <data key="d2">False</data>
      <data key="d3">False</data>
      <data key="d4">False</data>
    </node>
    <node id="P07947">
      <data key="d0">True</data>
      <data key="d1">True</data>
      <data key="d2">True</data>
      <data key="d3">False</data>
      <data key="d4">True</data>
    </node>
    <node id="O14757">
      <data key="d0">False</data>
      <data key="d1">True</data>
      <data key="d2">True</data>
      <data key="d3">True</data>
      <data key="d4">False</data>
    </node>
    <node id="Q14974">
      <data key="d0">True</data>
      <data key="d1">False</data>
      <data key="d2">False</data>
      <data key="d3">False</data>
      <data key="d4">False</data>
    </node>
    <node id="Q92934">
      <data key="d0">False</data>
      <data key="d1">False</data>
      <data key="d2">False</data>
      <data key="d3">True</data>
      <data key="d4">False</data>
    </node>
    <node id="Q13257">
      <data key="d0">False</data>
      <data key="d1">False</data>
      <data key="d2">True</data>
      <data key="d3">False</data>
      <data key="d4">False</data>
    </node>
    <node id="P63167">
      <data key="d0">False</data>
      <data key="d1">False</data>
      <data key="d2">True</data>
      <data key="d3">False</data>
      <data key="d4">False</data>
    </node>
    <node id="Q5JTW2">
      <data key="d0">False</data>
      <data key="d1">False</data>
      <data key="d2">False</data>
      <data key="d3">True</data>
      <data key="d4">False</data>
    </node>
    <node id="Q9ULM6">
      <data key="d0">False</data>
      <data key="d1">False</data>
      <data key="d2">False</data>
      <data key="d3">True</data>
      <data key="d4">False</data>
    </node>
    <node id="Q15154">
      <data key="d0">False</data>
      <data key="d1">False</data>
      <data key="d2">False</data>
      <data key="d3">True</data>
      <data key="d4">False</data>
    </node>
    <node id="Q92600">
      <data key="d0">False</data>
      <data key="d1">False</data>
      <data key="d2">False</data>
      <data key="d3">True</data>
      <data key="d4">False</data>
    </node>
    <node id="O14944">
      <data key="d0">True</data>
      <data key="d1">False</data>
      <data key="d2">False</data>
      <data key="d3">False</data>
      <data key="d4">False</data>
    </node>
    <node id="Q13541">
      <data key="d0">True</data>
      <data key="d1">True</data>
      <data key="d2">False</data>
      <data key="d3">False</data>
      <data key="d4">False</data>
    </node>
    <node id="Q09666">
      <data key="d0">False</data>
      <data key="d1">False</data>
      <data key="d2">True</data>
      <data key="d3">False</data>
      <data key="d4">False</data>
    </node>
    <node id="P55199">
      <data key="d0">False</data>
      <data key="d1">False</data>
      <data key="d2">True</data>
      <data key="d3">True</data>
      <data key="d4">False</data>
    </node>
    <node id="Q9NWV8">
      <data key="d0">False</data>
      <data key="d1">False</data>
      <data key="d2">True</data>
      <data key="d3">False</data>
      <data key="d4">False</data>
    </node>
    <node id="P06241">
      <data key="d0">True</data>
      <data key="d1">True</data>
      <data key="d2">True</data>
      <data key="d3">False</data>
      <data key="d4">True</data>
    </node>
    <node id="Q9NQS7">
      <data key="d0">False</data>
      <data key="d1">False</data>
      <data key="d2">False</data>
      <data key="d3">True</data>
      <data key="d4">False</data>
    </node>
    <node id="P35637">
      <data key="d0">False</data>
      <data key="d1">True</data>
      <data key="d2">False</data>
      <data key="d3">False</data>
      <data key="d4">False</data>
    </node>
    <node id="Q9BUB5">
      <data key="d0">True</data>
      <data key="d1">True</data>
      <data key="d2">False</data>
      <data key="d3">False</data>
      <data key="d4">False</data>
    </node>
    <node id="Q13131">
      <data key="d0">False</data>
      <data key="d1">False</data>
      <data key="d2">True</data>
      <data key="d3">True</data>
      <data key="d4">False</data>
    </node>
    <node id="Q8NBP7">
      <data key="d0">False</data>
      <data key="d1">True</data>
      <data key="d2">False</data>
      <data key="d3">False</data>
      <data key="d4">True</data>
    </node>
    <node id="P21127">
      <data key="d0">False</data>
      <data key="d1">False</data>
      <data key="d2">True</data>
      <data key="d3">True</data>
      <data key="d4">False</data>
    </node>
    <node id="P15056">
      <data key="d0">True</data>
      <data key="d1">True</data>
      <data key="d2">True</data>
      <data key="d3">False</data>
      <data key="d4">False</data>
    </node>
    <node id="Q6Y7W6">
      <data key="d0">False</data>
      <data key="d1">False</data>
      <data key="d2">True</data>
      <data key="d3">False</data>
      <data key="d4">False</data>
    </node>
    <node id="Q12852">
      <data key="d0">False</data>
      <data key="d1">False</data>
      <data key="d2">True</data>
      <data key="d3">False</data>
      <data key="d4">False</data>
    </node>
    <node id="Q15628">
      <data key="d0">False</data>
      <data key="d1">True</data>
      <data key="d2">False</data>
      <data key="d3">False</data>
      <data key="d4">False</data>
    </node>
    <node id="Q86VX9">
      <data key="d0">False</data>
      <data key="d1">True</data>
      <data key="d2">False</data>
      <data key="d3">False</data>
      <data key="d4">False</data>
    </node>
    <node id="Q86UE4">
      <data key="d0">False</data>
      <data key="d1">True</data>
      <data key="d2">False</data>
      <data key="d3">False</data>
      <data key="d4">False</data>
    </node>
    <node id="O15530">
      <data key="d0">True</data>
      <data key="d1">True</data>
      <data key="d2">True</data>
      <data key="d3">True</data>
      <data key="d4">False</data>
    </node>
    <node id="P46821">
      <data key="d0">False</data>
      <data key="d1">False</data>
      <data key="d2">False</data>
      <data key="d3">True</data>
      <data key="d4">False</data>
    </node>
    <node id="Q02779">
      <data key="d0">True</data>
      <data key="d1">False</data>
      <data key="d2">False</data>
      <data key="d3">False</data>
      <data key="d4">False</data>
    </node>
    <node id="Q6ZMQ8">
      <data key="d0">False</data>
      <data key="d1">False</data>
      <data key="d2">False</data>
      <data key="d3">True</data>
      <data key="d4">False</data>
    </node>
    <node id="Q4G0J3">
      <data key="d0">True</data>
      <data key="d1">False</data>
      <data key="d2">False</data>
      <data key="d3">False</data>
      <data key="d4">False</data>
    </node>
    <node id="Q9UPN4">
      <data key="d0">False</data>
      <data key="d1">False</data>
      <data key="d2">False</data>
      <data key="d3">True</data>
      <data key="d4">False</data>
    </node>
    <node id="Q9H9A5">
      <data key="d0">False</data>
      <data key="d1">False</data>
      <data key="d2">False</data>
      <data key="d3">True</data>
      <data key="d4">False</data>
    </node>
    <node id="Q96NL6">
      <data key="d0">True</data>
      <data key="d1">False</data>
      <data key="d2">False</data>
      <data key="d3">False</data>
      <data key="d4">False</data>
    </node>
    <node id="Q9NQU5">
      <data key="d0">False</data>
      <data key="d1">False</data>
      <data key="d2">True</data>
      <data key="d3">True</data>
      <data key="d4">False</data>
    </node>
    <node id="P29323">
      <data key="d0">False</data>
      <data key="d1">False</data>
      <data key="d2">True</data>
      <data key="d3">False</data>
      <data key="d4">False</data>
    </node>
    <node id="Q9ULJ8">
      <data key="d0">True</data>
      <data key="d1">False</data>
      <data key="d2">False</data>
      <data key="d3">False</data>
      <data key="d4">False</data>
    </node>
    <node id="Q96LK0">
      <data key="d0">True</data>
      <data key="d1">False</data>
      <data key="d2">False</data>
      <data key="d3">False</data>
      <data key="d4">False</data>
    </node>
    <node id="P49790">
      <data key="d0">False</data>
      <data key="d1">False</data>
      <data key="d2">True</data>
      <data key="d3">False</data>
      <data key="d4">False</data>
    </node>
    <node id="P21860">
      <data key="d0">False</data>
      <data key="d1">False</data>
      <data key="d2">True</data>
      <data key="d3">True</data>
      <data key="d4">False</data>
    </node>
    <node id="P46736">
      <data key="d0">False</data>
      <data key="d1">False</data>
      <data key="d2">True</data>
      <data key="d3">False</data>
      <data key="d4">False</data>
    </node>
    <node id="P04049">
      <data key="d0">True</data>
      <data key="d1">True</data>
      <data key="d2">True</data>
      <data key="d3">False</data>
      <data key="d4">False</data>
    </node>
    <node id="P23443">
      <data key="d0">False</data>
      <data key="d1">True</data>
      <data key="d2">False</data>
      <data key="d3">True</data>
      <data key="d4">False</data>
    </node>
    <node id="Q9NRM7">
      <data key="d0">False</data>
      <data key="d1">False</data>
      <data key="d2">False</data>
      <data key="d3">True</data>
      <data key="d4">False</data>
    </node>
    <node id="Q9UDY8">
      <data key="d0">False</data>
      <data key="d1">True</data>
      <data key="d2">False</data>
      <data key="d3">False</data>
      <data key="d4">False</data>
    </node>
    <node id="Q13889">
      <data key="d0">False</data>
      <data key="d1">False</data>
      <data key="d2">False</data>
      <data key="d3">True</data>
      <data key="d4">False</data>
    </node>
    <node id="P49721">
      <data key="d0">False</data>
      <data key="d1">False</data>
      <data key="d2">False</data>
      <data key="d3">True</data>
      <data key="d4">False</data>
    </node>
    <node id="Q8WVB6">
      <data key="d0">False</data>
      <data key="d1">False</data>
      <data key="d2">True</data>
      <data key="d3">False</data>
      <data key="d4">False</data>
    </node>
    <node id="O75674">
      <data key="d0">True</data>
      <data key="d1">False</data>
      <data key="d2">False</data>
      <data key="d3">False</data>
      <data key="d4">False</data>
    </node>
    <node id="P25789">
      <data key="d0">False</data>
      <data key="d1">False</data>
      <data key="d2">False</data>
      <data key="d3">True</data>
      <data key="d4">False</data>
    </node>
    <node id="Q96LI5">
      <data key="d0">False</data>
      <data key="d1">False</data>
      <data key="d2">False</data>
      <data key="d3">True</data>
      <data key="d4">False</data>
    </node>
    <node id="P36507">
      <data key="d0">False</data>
      <data key="d1">True</data>
      <data key="d2">True</data>
      <data key="d3">False</data>
      <data key="d4">False</data>
    </node>
    <node id="Q7Z3Y7">
      <data key="d0">False</data>
      <data key="d1">True</data>
      <data key="d2">False</data>
      <data key="d3">False</data>
      <data key="d4">False</data>
    </node>
    <node id="Q66K74">
      <data key="d0">False</data>
      <data key="d1">False</data>
      <data key="d2">False</data>
      <data key="d3">True</data>
      <data key="d4">False</data>
    </node>
    <node id="P02751">
      <data key="d0">False</data>
      <data key="d1">True</data>
      <data key="d2">True</data>
      <data key="d3">False</data>
      <data key="d4">False</data>
    </node>
    <node id="P85037">
      <data key="d0">False</data>
      <data key="d1">False</data>
      <data key="d2">False</data>
      <data key="d3">True</data>
      <data key="d4">False</data>
    </node>
    <node id="Q07157">
      <data key="d0">False</data>
      <data key="d1">True</data>
      <data key="d2">False</data>
      <data key="d3">False</data>
      <data key="d4">False</data>
    </node>
    <node id="Q9UQB9">
      <data key="d0">False</data>
      <data key="d1">False</data>
      <data key="d2">False</data>
      <data key="d3">True</data>
      <data key="d4">False</data>
    </node>
    <node id="P62140">
      <data key="d0">False</data>
      <data key="d1">True</data>
      <data key="d2">False</data>
      <data key="d3">False</data>
      <data key="d4">False</data>
    </node>
    <node id="P11277">
      <data key="d0">False</data>
      <data key="d1">True</data>
      <data key="d2">False</data>
      <data key="d3">False</data>
      <data key="d4">False</data>
    </node>
    <node id="Q9UQ88">
      <data key="d0">False</data>
      <data key="d1">True</data>
      <data key="d2">True</data>
      <data key="d3">True</data>
      <data key="d4">False</data>
    </node>
    <node id="P08238">
      <data key="d0">False</data>
      <data key="d1">False</data>
      <data key="d2">True</data>
      <data key="d3">False</data>
      <data key="d4">True</data>
    </node>
    <node id="Q6PKG0">
      <data key="d0">False</data>
      <data key="d1">False</data>
      <data key="d2">True</data>
      <data key="d3">True</data>
      <data key="d4">False</data>
    </node>
    <node id="O14745">
      <data key="d0">False</data>
      <data key="d1">True</data>
      <data key="d2">False</data>
      <data key="d3">False</data>
      <data key="d4">False</data>
    </node>
    <node id="Q9Y572">
      <data key="d0">False</data>
      <data key="d1">True</data>
      <data key="d2">False</data>
      <data key="d3">False</data>
      <data key="d4">False</data>
    </node>
    <node id="P24534">
      <data key="d0">True</data>
      <data key="d1">False</data>
      <data key="d2">False</data>
      <data key="d3">False</data>
      <data key="d4">False</data>
    </node>
    <node id="Q6I9Y2">
      <data key="d0">False</data>
      <data key="d1">False</data>
      <data key="d2">True</data>
      <data key="d3">False</data>
      <data key="d4">False</data>
    </node>
    <node id="P67809">
      <data key="d0">False</data>
      <data key="d1">True</data>
      <data key="d2">False</data>
      <data key="d3">True</data>
      <data key="d4">False</data>
    </node>
    <node id="P05067">
      <data key="d0">True</data>
      <data key="d1">False</data>
      <data key="d2">False</data>
      <data key="d3">False</data>
      <data key="d4">False</data>
    </node>
    <node id="P12931">
      <data key="d0">True</data>
      <data key="d1">False</data>
      <data key="d2">True</data>
      <data key="d3">False</data>
      <data key="d4">True</data>
    </node>
    <node id="O75665">
      <data key="d0">False</data>
      <data key="d1">False</data>
      <data key="d2">False</data>
      <data key="d3">True</data>
      <data key="d4">False</data>
    </node>
    <node id="Q14790">
      <data key="d0">False</data>
      <data key="d1">True</data>
      <data key="d2">False</data>
      <data key="d3">False</data>
      <data key="d4">True</data>
    </node>
    <node id="O75914">
      <data key="d0">False</data>
      <data key="d1">True</data>
      <data key="d2">True</data>
      <data key="d3">False</data>
      <data key="d4">False</data>
    </node>
    <node id="Q66GS9">
      <data key="d0">False</data>
      <data key="d1">False</data>
      <data key="d2">False</data>
      <data key="d3">True</data>
      <data key="d4">False</data>
    </node>
    <node id="P01375">
      <data key="d0">True</data>
      <data key="d1">False</data>
      <data key="d2">False</data>
      <data key="d3">False</data>
      <data key="d4">True</data>
    </node>
    <node id="P06213">
      <data key="d0">True</data>
      <data key="d1">False</data>
      <data key="d2">False</data>
      <data key="d3">False</data>
      <data key="d4">True</data>
    </node>
    <node id="P00533">
      <data key="d0">True</data>
      <data key="d1">False</data>
      <data key="d2">True</data>
      <data key="d3">False</data>
      <data key="d4">True</data>
    </node>
    <node id="Q7RTV0">
      <data key="d0">False</data>
      <data key="d1">False</data>
      <data key="d2">True</data>
      <data key="d3">False</data>
      <data key="d4">False</data>
    </node>
    <node id="O95684">
      <data key="d0">False</data>
      <data key="d1">False</data>
      <data key="d2">False</data>
      <data key="d3">True</data>
      <data key="d4">False</data>
    </node>
    <node id="P29374">
      <data key="d0">False</data>
      <data key="d1">False</data>
      <data key="d2">False</data>
      <data key="d3">True</data>
      <data key="d4">False</data>
    </node>
    <node id="P25787">
      <data key="d0">False</data>
      <data key="d1">False</data>
      <data key="d2">False</data>
      <data key="d3">True</data>
      <data key="d4">False</data>
    </node>
    <node id="Q15233">
      <data key="d0">False</data>
      <data key="d1">False</data>
      <data key="d2">True</data>
      <data key="d3">False</data>
      <data key="d4">False</data>
    </node>
    <node id="Q13535">
      <data key="d0">False</data>
      <data key="d1">False</data>
      <data key="d2">True</data>
      <data key="d3">True</data>
      <data key="d4">False</data>
    </node>
    <node id="P41208">
      <data key="d0">False</data>
      <data key="d1">False</data>
      <data key="d2">True</data>
      <data key="d3">False</data>
      <data key="d4">False</data>
    </node>
    <node id="Q9Y490">
      <data key="d0">True</data>
      <data key="d1">False</data>
      <data key="d2">False</data>
      <data key="d3">False</data>
      <data key="d4">False</data>
    </node>
    <node id="Q13627">
      <data key="d0">True</data>
      <data key="d1">False</data>
      <data key="d2">False</data>
      <data key="d3">False</data>
      <data key="d4">False</data>
    </node>
    <node id="P25445">
      <data key="d0">False</data>
      <data key="d1">True</data>
      <data key="d2">False</data>
      <data key="d3">False</data>
      <data key="d4">False</data>
    </node>
    <node id="Q96LT7">
      <data key="d0">False</data>
      <data key="d1">False</data>
      <data key="d2">True</data>
      <data key="d3">False</data>
      <data key="d4">False</data>
    </node>
    <node id="P36888">
      <data key="d0">True</data>
      <data key="d1">False</data>
      <data key="d2">False</data>
      <data key="d3">False</data>
      <data key="d4">True</data>
    </node>
    <node id="Q01831">
      <data key="d0">False</data>
      <data key="d1">False</data>
      <data key="d2">True</data>
      <data key="d3">False</data>
      <data key="d4">False</data>
    </node>
    <node id="Q5VT06">
      <data key="d0">True</data>
      <data key="d1">False</data>
      <data key="d2">False</data>
      <data key="d3">False</data>
      <data key="d4">False</data>
    </node>
    <node id="O75943">
      <data key="d0">False</data>
      <data key="d1">False</data>
      <data key="d2">True</data>
      <data key="d3">False</data>
      <data key="d4">False</data>
    </node>
    <node id="P16333">
      <data key="d0">True</data>
      <data key="d1">False</data>
      <data key="d2">False</data>
      <data key="d3">False</data>
      <data key="d4">False</data>
    </node>
    <node id="Q9NXR7">
      <data key="d0">False</data>
      <data key="d1">False</data>
      <data key="d2">True</data>
      <data key="d3">False</data>
      <data key="d4">False</data>
    </node>
    <node id="Q86V81">
      <data key="d0">False</data>
      <data key="d1">True</data>
      <data key="d2">True</data>
      <data key="d3">False</data>
      <data key="d4">False</data>
    </node>
    <node id="P13639">
      <data key="d0">False</data>
      <data key="d1">True</data>
      <data key="d2">False</data>
      <data key="d3">False</data>
      <data key="d4">False</data>
    </node>
    <node id="Q9BT25">
      <data key="d0">False</data>
      <data key="d1">False</data>
      <data key="d2">False</data>
      <data key="d3">True</data>
      <data key="d4">False</data>
    </node>
    <node id="Q9Y2D8">
      <data key="d0">False</data>
      <data key="d1">False</data>
      <data key="d2">False</data>
      <data key="d3">True</data>
      <data key="d4">False</data>
    </node>
    <node id="Q13794">
      <data key="d0">False</data>
      <data key="d1">False</data>
      <data key="d2">False</data>
      <data key="d3">True</data>
      <data key="d4">False</data>
    </node>
    <node id="Q6PD62">
      <data key="d0">False</data>
      <data key="d1">False</data>
      <data key="d2">True</data>
      <data key="d3">False</data>
      <data key="d4">False</data>
    </node>
    <node id="Q96BS2">
      <data key="d0">False</data>
      <data key="d1">True</data>
      <data key="d2">False</data>
      <data key="d3">False</data>
      <data key="d4">False</data>
    </node>
    <node id="O75821">
      <data key="d0">False</data>
      <data key="d1">True</data>
      <data key="d2">False</data>
      <data key="d3">False</data>
      <data key="d4">False</data>
    </node>
    <node id="Q8NEV1">
      <data key="d0">False</data>
      <data key="d1">True</data>
      <data key="d2">False</data>
      <data key="d3">False</data>
      <data key="d4">False</data>
    </node>
    <node id="Q13464">
      <data key="d0">False</data>
      <data key="d1">True</data>
      <data key="d2">False</data>
      <data key="d3">True</data>
      <data key="d4">False</data>
    </node>
    <node id="P10636">
      <data key="d0">False</data>
      <data key="d1">False</data>
      <data key="d2">False</data>
      <data key="d3">True</data>
      <data key="d4">False</data>
    </node>
    <node id="O60716">
      <data key="d0">False</data>
      <data key="d1">True</data>
      <data key="d2">False</data>
      <data key="d3">False</data>
      <data key="d4">False</data>
    </node>
    <node id="Q13813">
      <data key="d0">False</data>
      <data key="d1">True</data>
      <data key="d2">False</data>
      <data key="d3">False</data>
      <data key="d4">False</data>
    </node>
    <node id="P28065">
      <data key="d0">False</data>
      <data key="d1">False</data>
      <data key="d2">False</data>
      <data key="d3">True</data>
      <data key="d4">False</data>
    </node>
    <node id="P02545">
      <data key="d0">True</data>
      <data key="d1">False</data>
      <data key="d2">False</data>
      <data key="d3">False</data>
      <data key="d4">False</data>
    </node>
    <node id="P11802">
      <data key="d0">True</data>
      <data key="d1">True</data>
      <data key="d2">False</data>
      <data key="d3">True</data>
      <data key="d4">True</data>
    </node>
    <node id="Q96B01">
      <data key="d0">False</data>
      <data key="d1">False</data>
      <data key="d2">True</data>
      <data key="d3">False</data>
      <data key="d4">False</data>
    </node>
    <node id="Q06609">
      <data key="d0">False</data>
      <data key="d1">False</data>
      <data key="d2">True</data>
      <data key="d3">False</data>
      <data key="d4">False</data>
    </node>
    <node id="P49407">
      <data key="d0">False</data>
      <data key="d1">True</data>
      <data key="d2">False</data>
      <data key="d3">False</data>
      <data key="d4">False</data>
    </node>
    <node id="Q7Z3Z0">
      <data key="d0">False</data>
      <data key="d1">True</data>
      <data key="d2">False</data>
      <data key="d3">False</data>
      <data key="d4">False</data>
    </node>
    <node id="Q96SB4">
      <data key="d0">False</data>
      <data key="d1">False</data>
      <data key="d2">False</data>
      <data key="d3">True</data>
      <data key="d4">False</data>
    </node>
    <node id="O00141">
      <data key="d0">False</data>
      <data key="d1">True</data>
      <data key="d2">False</data>
      <data key="d3">False</data>
      <data key="d4">False</data>
    </node>
    <node id="P05771">
      <data key="d0">False</data>
      <data key="d1">True</data>
      <data key="d2">True</data>
      <data key="d3">False</data>
      <data key="d4">False</data>
    </node>
    <node id="O60237">
      <data key="d0">False</data>
      <data key="d1">True</data>
      <data key="d2">False</data>
      <data key="d3">False</data>
      <data key="d4">False</data>
    </node>
    <node id="Q6P1K8">
      <data key="d0">False</data>
      <data key="d1">False</data>
      <data key="d2">False</data>
      <data key="d3">True</data>
      <data key="d4">False</data>
    </node>
    <node id="Q15907">
      <data key="d0">True</data>
      <data key="d1">False</data>
      <data key="d2">False</data>
      <data key="d3">False</data>
      <data key="d4">False</data>
    </node>
    <node id="Q9BZL6">
      <data key="d0">False</data>
      <data key="d1">True</data>
      <data key="d2">True</data>
      <data key="d3">False</data>
      <data key="d4">False</data>
    </node>
    <node id="Q9H7E2">
      <data key="d0">False</data>
      <data key="d1">False</data>
      <data key="d2">True</data>
      <data key="d3">False</data>
      <data key="d4">False</data>
    </node>
    <node id="O95863">
      <data key="d0">False</data>
      <data key="d1">True</data>
      <data key="d2">False</data>
      <data key="d3">False</data>
      <data key="d4">False</data>
    </node>
    <node id="Q9H0E2">
      <data key="d0">True</data>
      <data key="d1">True</data>
      <data key="d2">False</data>
      <data key="d3">False</data>
      <data key="d4">False</data>
    </node>
    <node id="O00303">
      <data key="d0">False</data>
      <data key="d1">True</data>
      <data key="d2">False</data>
      <data key="d3">False</data>
      <data key="d4">False</data>
    </node>
    <node id="Q6ZYL4">
      <data key="d0">False</data>
      <data key="d1">False</data>
      <data key="d2">False</data>
      <data key="d3">True</data>
      <data key="d4">False</data>
    </node>
    <node id="P53667">
      <data key="d0">False</data>
      <data key="d1">True</data>
      <data key="d2">False</data>
      <data key="d3">True</data>
      <data key="d4">False</data>
    </node>
    <node id="O95613">
      <data key="d0">False</data>
      <data key="d1">False</data>
      <data key="d2">False</data>
      <data key="d3">True</data>
      <data key="d4">False</data>
    </node>
    <node id="P21333">
      <data key="d0">False</data>
      <data key="d1">False</data>
      <data key="d2">True</data>
      <data key="d3">False</data>
      <data key="d4">False</data>
    </node>
    <node id="Q9HC98">
      <data key="d0">False</data>
      <data key="d1">False</data>
      <data key="d2">True</data>
      <data key="d3">False</data>
      <data key="d4">False</data>
    </node>
    <node id="Q15149">
      <data key="d0">False</data>
      <data key="d1">True</data>
      <data key="d2">False</data>
      <data key="d3">False</data>
      <data key="d4">False</data>
    </node>
    <node id="P45985">
      <data key="d0">False</data>
      <data key="d1">True</data>
      <data key="d2">False</data>
      <data key="d3">False</data>
      <data key="d4">False</data>
    </node>
    <node id="P12830">
      <data key="d0">False</data>
      <data key="d1">True</data>
      <data key="d2">False</data>
      <data key="d3">False</data>
      <data key="d4">False</data>
    </node>
    <node id="Q9UKZ1">
      <data key="d0">False</data>
      <data key="d1">False</data>
      <data key="d2">False</data>
      <data key="d3">True</data>
      <data key="d4">False</data>
    </node>
    <node id="P61956">
      <data key="d0">True</data>
      <data key="d1">False</data>
      <data key="d2">False</data>
      <data key="d3">False</data>
      <data key="d4">False</data>
    </node>
    <node id="P35611">
      <data key="d0">False</data>
      <data key="d1">True</data>
      <data key="d2">False</data>
      <data key="d3">False</data>
      <data key="d4">False</data>
    </node>
    <node id="Q9H4A3">
      <data key="d0">False</data>
      <data key="d1">True</data>
      <data key="d2">False</data>
      <data key="d3">False</data>
      <data key="d4">False</data>
    </node>
    <node id="Q8N0Z3">
      <data key="d0">False</data>
      <data key="d1">False</data>
      <data key="d2">False</data>
      <data key="d3">True</data>
      <data key="d4">False</data>
    </node>
    <node id="P49841">
      <data key="d0">False</data>
      <data key="d1">False</data>
      <data key="d2">False</data>
      <data key="d3">True</data>
      <data key="d4">False</data>
    </node>
    <node id="P42568">
      <data key="d0">False</data>
      <data key="d1">False</data>
      <data key="d2">True</data>
      <data key="d3">False</data>
      <data key="d4">False</data>
    </node>
    <node id="Q15349">
      <data key="d0">False</data>
      <data key="d1">True</data>
      <data key="d2">False</data>
      <data key="d3">False</data>
      <data key="d4">False</data>
    </node>
    <node id="P06730">
      <data key="d0">True</data>
      <data key="d1">False</data>
      <data key="d2">False</data>
      <data key="d3">False</data>
      <data key="d4">False</data>
    </node>
    <node id="P22455">
      <data key="d0">False</data>
      <data key="d1">False</data>
      <data key="d2">True</data>
      <data key="d3">False</data>
      <data key="d4">True</data>
    </node>
    <node id="P28482">
      <data key="d0">True</data>
      <data key="d1">False</data>
      <data key="d2">True</data>
      <data key="d3">True</data>
      <data key="d4">False</data>
    </node>
    <node id="P61978">
      <data key="d0">False</data>
      <data key="d1">True</data>
      <data key="d2">False</data>
      <data key="d3">False</data>
      <data key="d4">False</data>
    </node>
    <node id="P00519">
      <data key="d0">True</data>
      <data key="d1">False</data>
      <data key="d2">True</data>
      <data key="d3">False</data>
      <data key="d4">True</data>
    </node>
    <node id="O95382">
      <data key="d0">True</data>
      <data key="d1">False</data>
      <data key="d2">False</data>
      <data key="d3">False</data>
      <data key="d4">False</data>
    </node>
    <node id="P28289">
      <data key="d0">False</data>
      <data key="d1">True</data>
      <data key="d2">False</data>
      <data key="d3">False</data>
      <data key="d4">False</data>
    </node>
    <node id="Q9Y6D9">
      <data key="d0">False</data>
      <data key="d1">False</data>
      <data key="d2">True</data>
      <data key="d3">False</data>
      <data key="d4">False</data>
    </node>
    <node id="P54762">
      <data key="d0">False</data>
      <data key="d1">False</data>
      <data key="d2">True</data>
      <data key="d3">False</data>
      <data key="d4">False</data>
    </node>
    <node id="P68400">
      <data key="d0">True</data>
      <data key="d1">True</data>
      <data key="d2">True</data>
      <data key="d3">True</data>
      <data key="d4">True</data>
    </node>
    <node id="P51946">
      <data key="d0">False</data>
      <data key="d1">False</data>
      <data key="d2">False</data>
      <data key="d3">True</data>
      <data key="d4">False</data>
    </node>
    <node id="P05787">
      <data key="d0">True</data>
      <data key="d1">True</data>
      <data key="d2">False</data>
      <data key="d3">False</data>
      <data key="d4">False</data>
    </node>
    <node id="Q7L2J0">
      <data key="d0">True</data>
      <data key="d1">False</data>
      <data key="d2">False</data>
      <data key="d3">False</data>
      <data key="d4">False</data>
    </node>
    <node id="Q9UNS1">
      <data key="d0">False</data>
      <data key="d1">False</data>
      <data key="d2">True</data>
      <data key="d3">False</data>
      <data key="d4">False</data>
    </node>
    <node id="Q6IN85">
      <data key="d0">False</data>
      <data key="d1">False</data>
      <data key="d2">True</data>
      <data key="d3">False</data>
      <data key="d4">False</data>
    </node>
    <node id="P08922">
      <data key="d0">False</data>
      <data key="d1">False</data>
      <data key="d2">False</data>
      <data key="d3">True</data>
      <data key="d4">False</data>
    </node>
    <node id="Q13043">
      <data key="d0">False</data>
      <data key="d1">True</data>
      <data key="d2">True</data>
      <data key="d3">True</data>
      <data key="d4">False</data>
    </node>
    <node id="Q8TDR0">
      <data key="d0">False</data>
      <data key="d1">False</data>
      <data key="d2">True</data>
      <data key="d3">False</data>
      <data key="d4">False</data>
    </node>
    <node id="P19634">
      <data key="d0">False</data>
      <data key="d1">True</data>
      <data key="d2">False</data>
      <data key="d3">False</data>
      <data key="d4">False</data>
    </node>
    <node id="Q9BYP7">
      <data key="d0">False</data>
      <data key="d1">True</data>
      <data key="d2">False</data>
      <data key="d3">False</data>
      <data key="d4">False</data>
    </node>
    <node id="P24941">
      <data key="d0">False</data>
      <data key="d1">False</data>
      <data key="d2">True</data>
      <data key="d3">True</data>
      <data key="d4">False</data>
    </node>
    <node id="O60563">
      <data key="d0">False</data>
      <data key="d1">False</data>
      <data key="d2">True</data>
      <data key="d3">False</data>
      <data key="d4">False</data>
    </node>
    <node id="Q16644">
      <data key="d0">False</data>
      <data key="d1">True</data>
      <data key="d2">False</data>
      <data key="d3">False</data>
      <data key="d4">False</data>
    </node>
    <node id="P11940">
      <data key="d0">False</data>
      <data key="d1">True</data>
      <data key="d2">False</data>
      <data key="d3">False</data>
      <data key="d4">False</data>
    </node>
    <node id="O15164">
      <data key="d0">False</data>
      <data key="d1">False</data>
      <data key="d2">True</data>
      <data key="d3">False</data>
      <data key="d4">False</data>
    </node>
    <node id="P41279">
      <data key="d0">False</data>
      <data key="d1">True</data>
      <data key="d2">True</data>
      <data key="d3">False</data>
      <data key="d4">False</data>
    </node>
    <node id="Q15139">
      <data key="d0">True</data>
      <data key="d1">True</data>
      <data key="d2">True</data>
      <data key="d3">True</data>
      <data key="d4">False</data>
    </node>
    <node id="Q16539">
      <data key="d0">False</data>
      <data key="d1">False</data>
      <data key="d2">True</data>
      <data key="d3">True</data>
      <data key="d4">True</data>
    </node>
    <node id="Q9ULZ3">
      <data key="d0">False</data>
      <data key="d1">True</data>
      <data key="d2">False</data>
      <data key="d3">False</data>
      <data key="d4">False</data>
    </node>
    <node id="P06239">
      <data key="d0">True</data>
      <data key="d1">False</data>
      <data key="d2">True</data>
      <data key="d3">False</data>
      <data key="d4">True</data>
    </node>
    <node id="O75175">
      <data key="d0">False</data>
      <data key="d1">False</data>
      <data key="d2">False</data>
      <data key="d3">True</data>
      <data key="d4">False</data>
    </node>
    <node id="Q9P2S5">
      <data key="d0">False</data>
      <data key="d1">False</data>
      <data key="d2">False</data>
      <data key="d3">True</data>
      <data key="d4">False</data>
    </node>
    <node id="P60866">
      <data key="d0">False</data>
      <data key="d1">False</data>
      <data key="d2">True</data>
      <data key="d3">False</data>
      <data key="d4">False</data>
    </node>
    <node id="Q99759">
      <data key="d0">False</data>
      <data key="d1">True</data>
      <data key="d2">False</data>
      <data key="d3">False</data>
      <data key="d4">False</data>
    </node>
    <node id="Q8NI27">
      <data key="d0">False</data>
      <data key="d1">False</data>
      <data key="d2">True</data>
      <data key="d3">False</data>
      <data key="d4">False</data>
    </node>
    <node id="Q00537">
      <data key="d0">False</data>
      <data key="d1">True</data>
      <data key="d2">False</data>
      <data key="d3">True</data>
      <data key="d4">False</data>
    </node>
    <node id="Q9H1J1">
      <data key="d0">False</data>
      <data key="d1">False</data>
      <data key="d2">True</data>
      <data key="d3">False</data>
      <data key="d4">False</data>
    </node>
    <node id="O43524">
      <data key="d0">False</data>
      <data key="d1">False</data>
      <data key="d2">True</data>
      <data key="d3">False</data>
      <data key="d4">False</data>
    </node>
    <node id="P24723">
      <data key="d0">False</data>
      <data key="d1">True</data>
      <data key="d2">False</data>
      <data key="d3">False</data>
      <data key="d4">False</data>
    </node>
    <node id="P31751">
      <data key="d0">False</data>
      <data key="d1">True</data>
      <data key="d2">True</data>
      <data key="d3">True</data>
      <data key="d4">False</data>
    </node>
    <node id="Q92630">
      <data key="d0">True</data>
      <data key="d1">False</data>
      <data key="d2">False</data>
      <data key="d3">False</data>
      <data key="d4">False</data>
    </node>
    <node id="Q92904">
      <data key="d0">True</data>
      <data key="d1">False</data>
      <data key="d2">False</data>
      <data key="d3">False</data>
      <data key="d4">False</data>
    </node>
    <node id="O60583">
      <data key="d0">False</data>
      <data key="d1">False</data>
      <data key="d2">True</data>
      <data key="d3">False</data>
      <data key="d4">False</data>
    </node>
    <node id="Q05513">
      <data key="d0">True</data>
      <data key="d1">False</data>
      <data key="d2">True</data>
      <data key="d3">True</data>
      <data key="d4">False</data>
    </node>
    <node id="P22736">
      <data key="d0">False</data>
      <data key="d1">True</data>
      <data key="d2">False</data>
      <data key="d3">False</data>
      <data key="d4">False</data>
    </node>
    <node id="O14974">
      <data key="d0">False</data>
      <data key="d1">True</data>
      <data key="d2">False</data>
      <data key="d3">False</data>
      <data key="d4">False</data>
    </node>
    <node id="Q15759">
      <data key="d0">False</data>
      <data key="d1">True</data>
      <data key="d2">True</data>
      <data key="d3">False</data>
      <data key="d4">True</data>
    </node>
    <node id="P09758">
      <data key="d0">False</data>
      <data key="d1">True</data>
      <data key="d2">False</data>
      <data key="d3">False</data>
      <data key="d4">False</data>
    </node>
    <node id="Q07912">
      <data key="d0">False</data>
      <data key="d1">False</data>
      <data key="d2">True</data>
      <data key="d3">False</data>
      <data key="d4">False</data>
    </node>
    <node id="Q8IVT5">
      <data key="d0">True</data>
      <data key="d1">False</data>
      <data key="d2">False</data>
      <data key="d3">False</data>
      <data key="d4">False</data>
    </node>
    <node id="Q14289">
      <data key="d0">True</data>
      <data key="d1">True</data>
      <data key="d2">True</data>
      <data key="d3">True</data>
      <data key="d4">False</data>
    </node>
    <node id="Q08211">
      <data key="d0">False</data>
      <data key="d1">True</data>
      <data key="d2">False</data>
      <data key="d3">False</data>
      <data key="d4">False</data>
    </node>
    <node id="P02549">
      <data key="d0">False</data>
      <data key="d1">True</data>
      <data key="d2">False</data>
      <data key="d3">False</data>
      <data key="d4">False</data>
    </node>
    <node id="Q9NYJ8">
      <data key="d0">False</data>
      <data key="d1">True</data>
      <data key="d2">False</data>
      <data key="d3">False</data>
      <data key="d4">False</data>
    </node>
    <node id="Q15418">
      <data key="d0">False</data>
      <data key="d1">True</data>
      <data key="d2">False</data>
      <data key="d3">False</data>
      <data key="d4">False</data>
    </node>
    <node id="Q5TCX8">
      <data key="d0">True</data>
      <data key="d1">False</data>
      <data key="d2">False</data>
      <data key="d3">False</data>
      <data key="d4">False</data>
    </node>
    <node id="Q00535">
      <data key="d0">True</data>
      <data key="d1">False</data>
      <data key="d2">True</data>
      <data key="d3">True</data>
      <data key="d4">False</data>
    </node>
    <node id="Q01082">
      <data key="d0">False</data>
      <data key="d1">True</data>
      <data key="d2">False</data>
      <data key="d3">False</data>
      <data key="d4">False</data>
    </node>
    <node id="P36956">
      <data key="d0">False</data>
      <data key="d1">False</data>
      <data key="d2">True</data>
      <data key="d3">False</data>
      <data key="d4">False</data>
    </node>
    <node id="O00159">
      <data key="d0">False</data>
      <data key="d1">True</data>
      <data key="d2">True</data>
      <data key="d3">False</data>
      <data key="d4">False</data>
    </node>
    <node id="P49768">
      <data key="d0">False</data>
      <data key="d1">False</data>
      <data key="d2">True</data>
      <data key="d3">False</data>
      <data key="d4">False</data>
    </node>
    <node id="Q9NSY1">
      <data key="d0">False</data>
      <data key="d1">True</data>
      <data key="d2">False</data>
      <data key="d3">False</data>
      <data key="d4">False</data>
    </node>
    <node id="Q5BJF6">
      <data key="d0">False</data>
      <data key="d1">False</data>
      <data key="d2">False</data>
      <data key="d3">True</data>
      <data key="d4">False</data>
    </node>
    <node id="O15078">
      <data key="d0">False</data>
      <data key="d1">False</data>
      <data key="d2">False</data>
      <data key="d3">True</data>
      <data key="d4">False</data>
    </node>
    <node id="P26038">
      <data key="d0">False</data>
      <data key="d1">True</data>
      <data key="d2">False</data>
      <data key="d3">False</data>
      <data key="d4">False</data>
    </node>
    <node id="P06493">
      <data key="d0">False</data>
      <data key="d1">False</data>
      <data key="d2">True</data>
      <data key="d3">True</data>
      <data key="d4">False</data>
    </node>
    <node id="P09661">
      <data key="d0">False</data>
      <data key="d1">False</data>
      <data key="d2">True</data>
      <data key="d3">False</data>
      <data key="d4">False</data>
    </node>
    <node id="A8CG34">
      <data key="d0">False</data>
      <data key="d1">False</data>
      <data key="d2">True</data>
      <data key="d3">False</data>
      <data key="d4">False</data>
    </node>
    <node id="Q9P209">
      <data key="d0">False</data>
      <data key="d1">False</data>
      <data key="d2">False</data>
      <data key="d3">True</data>
      <data key="d4">False</data>
    </node>
    <node id="Q9Y6R4">
      <data key="d0">True</data>
      <data key="d1">True</data>
      <data key="d2">False</data>
      <data key="d3">False</data>
      <data key="d4">False</data>
    </node>
    <node id="O75385">
      <data key="d0">False</data>
      <data key="d1">False</data>
      <data key="d2">True</data>
      <data key="d3">False</data>
      <data key="d4">False</data>
    </node>
    <node id="Q9H4L4">
      <data key="d0">True</data>
      <data key="d1">False</data>
      <data key="d2">False</data>
      <data key="d3">False</data>
      <data key="d4">False</data>
    </node>
    <node id="P05019">
      <data key="d0">False</data>
      <data key="d1">False</data>
      <data key="d2">False</data>
      <data key="d3">True</data>
      <data key="d4">False</data>
    </node>
    <node id="Q99683">
      <data key="d0">False</data>
      <data key="d1">True</data>
      <data key="d2">False</data>
      <data key="d3">False</data>
      <data key="d4">False</data>
    </node>
    <node id="Q8N4C8">
      <data key="d0">False</data>
      <data key="d1">False</data>
      <data key="d2">True</data>
      <data key="d3">False</data>
      <data key="d4">False</data>
    </node>
    <node id="Q16512">
      <data key="d0">True</data>
      <data key="d1">True</data>
      <data key="d2">False</data>
      <data key="d3">False</data>
      <data key="d4">False</data>
    </node>
    <node id="P17612">
      <data key="d0">False</data>
      <data key="d1">True</data>
      <data key="d2">True</data>
      <data key="d3">True</data>
      <data key="d4">False</data>
    </node>
    <node id="Q9Y6G9">
      <data key="d0">False</data>
      <data key="d1">False</data>
      <data key="d2">True</data>
      <data key="d3">False</data>
      <data key="d4">False</data>
    </node>
    <node id="Q9Y5S2">
      <data key="d0">False</data>
      <data key="d1">True</data>
      <data key="d2">False</data>
      <data key="d3">False</data>
      <data key="d4">False</data>
    </node>
    <node id="P49137">
      <data key="d0">False</data>
      <data key="d1">True</data>
      <data key="d2">True</data>
      <data key="d3">False</data>
      <data key="d4">False</data>
    </node>
    <node id="Q9H2X6">
      <data key="d0">True</data>
      <data key="d1">False</data>
      <data key="d2">True</data>
      <data key="d3">False</data>
      <data key="d4">False</data>
    </node>
    <node id="Q13769">
      <data key="d0">False</data>
      <data key="d1">False</data>
      <data key="d2">True</data>
      <data key="d3">False</data>
      <data key="d4">False</data>
    </node>
    <node id="O00148">
      <data key="d0">False</data>
      <data key="d1">False</data>
      <data key="d2">True</data>
      <data key="d3">False</data>
      <data key="d4">False</data>
    </node>
    <node id="O14639">
      <data key="d0">True</data>
      <data key="d1">False</data>
      <data key="d2">False</data>
      <data key="d3">False</data>
      <data key="d4">False</data>
    </node>
    <node id="O96013">
      <data key="d0">False</data>
      <data key="d1">True</data>
      <data key="d2">True</data>
      <data key="d3">True</data>
      <data key="d4">False</data>
    </node>
    <node id="P78559">
      <data key="d0">False</data>
      <data key="d1">False</data>
      <data key="d2">True</data>
      <data key="d3">True</data>
      <data key="d4">False</data>
    </node>
    <node id="Q16204">
      <data key="d0">False</data>
      <data key="d1">False</data>
      <data key="d2">True</data>
      <data key="d3">False</data>
      <data key="d4">False</data>
    </node>
    <node id="Q9H2K8">
      <data key="d0">True</data>
      <data key="d1">False</data>
      <data key="d2">False</data>
      <data key="d3">False</data>
      <data key="d4">False</data>
    </node>
    <node id="P21709">
      <data key="d0">False</data>
      <data key="d1">False</data>
      <data key="d2">True</data>
      <data key="d3">False</data>
      <data key="d4">False</data>
    </node>
    <node id="O00418">
      <data key="d0">False</data>
      <data key="d1">True</data>
      <data key="d2">False</data>
      <data key="d3">False</data>
      <data key="d4">False</data>
    </node>
    <node id="P43405">
      <data key="d0">True</data>
      <data key="d1">False</data>
      <data key="d2">False</data>
      <data key="d3">False</data>
      <data key="d4">True</data>
    </node>
    <node id="P54753">
      <data key="d0">False</data>
      <data key="d1">False</data>
      <data key="d2">True</data>
      <data key="d3">False</data>
      <data key="d4">False</data>
    </node>
    <node id="Q13573">
      <data key="d0">False</data>
      <data key="d1">True</data>
      <data key="d2">True</data>
      <data key="d3">False</data>
      <data key="d4">False</data>
    </node>
    <node id="Q9GZV5">
      <data key="d0">False</data>
      <data key="d1">False</data>
      <data key="d2">False</data>
      <data key="d3">True</data>
      <data key="d4">False</data>
    </node>
    <node id="O43318">
      <data key="d0">False</data>
      <data key="d1">True</data>
      <data key="d2">True</data>
      <data key="d3">False</data>
      <data key="d4">False</data>
    </node>
    <node id="P41240">
      <data key="d0">True</data>
      <data key="d1">True</data>
      <data key="d2">True</data>
      <data key="d3">False</data>
      <data key="d4">False</data>
    </node>
    <node id="Q6UWZ7">
      <data key="d0">False</data>
      <data key="d1">False</data>
      <data key="d2">True</data>
      <data key="d3">False</data>
      <data key="d4">False</data>
    </node>
    <node id="Q9UDY2">
      <data key="d0">False</data>
      <data key="d1">True</data>
      <data key="d2">False</data>
      <data key="d3">False</data>
      <data key="d4">False</data>
    </node>
    <node id="Q14247">
      <data key="d0">False</data>
      <data key="d1">False</data>
      <data key="d2">True</data>
      <data key="d3">False</data>
      <data key="d4">False</data>
    </node>
    <node id="Q9NZN8">
      <data key="d0">False</data>
      <data key="d1">False</data>
      <data key="d2">False</data>
      <data key="d3">True</data>
      <data key="d4">False</data>
    </node>
    <node id="Q13546">
      <data key="d0">False</data>
      <data key="d1">True</data>
      <data key="d2">False</data>
      <data key="d3">False</data>
      <data key="d4">False</data>
    </node>
    <node id="Q9NXF1">
      <data key="d0">True</data>
      <data key="d1">False</data>
      <data key="d2">False</data>
      <data key="d3">False</data>
      <data key="d4">False</data>
    </node>
    <node id="P42684">
      <data key="d0">True</data>
      <data key="d1">False</data>
      <data key="d2">False</data>
      <data key="d3">True</data>
      <data key="d4">False</data>
    </node>
    <node id="P50613">
      <data key="d0">False</data>
      <data key="d1">True</data>
      <data key="d2">True</data>
      <data key="d3">True</data>
      <data key="d4">False</data>
    </node>
    <node id="P20618">
      <data key="d0">False</data>
      <data key="d1">False</data>
      <data key="d2">False</data>
      <data key="d3">True</data>
      <data key="d4">False</data>
    </node>
    <node id="P05412">
      <data key="d0">False</data>
      <data key="d1">False</data>
      <data key="d2">True</data>
      <data key="d3">False</data>
      <data key="d4">False</data>
    </node>
    <node id="Q00839">
      <data key="d0">False</data>
      <data key="d1">True</data>
      <data key="d2">False</data>
      <data key="d3">False</data>
      <data key="d4">False</data>
    </node>
    <node id="P82979">
      <data key="d0">False</data>
      <data key="d1">False</data>
      <data key="d2">True</data>
      <data key="d3">False</data>
      <data key="d4">False</data>
    </node>
    <node id="Q13501">
      <data key="d0">False</data>
      <data key="d1">True</data>
      <data key="d2">True</data>
      <data key="d3">False</data>
      <data key="d4">False</data>
    </node>
    <node id="P17542">
      <data key="d0">False</data>
      <data key="d1">False</data>
      <data key="d2">True</data>
      <data key="d3">False</data>
      <data key="d4">False</data>
    </node>
    <node id="O95750">
      <data key="d0">False</data>
      <data key="d1">False</data>
      <data key="d2">True</data>
      <data key="d3">False</data>
      <data key="d4">False</data>
    </node>
    <node id="P07949">
      <data key="d0">True</data>
      <data key="d1">False</data>
      <data key="d2">True</data>
      <data key="d3">False</data>
      <data key="d4">False</data>
    </node>
    <node id="P55036">
      <data key="d0">False</data>
      <data key="d1">False</data>
      <data key="d2">False</data>
      <data key="d3">True</data>
      <data key="d4">False</data>
    </node>
    <node id="Q92759">
      <data key="d0">False</data>
      <data key="d1">False</data>
      <data key="d2">False</data>
      <data key="d3">True</data>
      <data key="d4">False</data>
    </node>
    <node id="Q9C0C2">
      <data key="d0">False</data>
      <data key="d1">False</data>
      <data key="d2">False</data>
      <data key="d3">True</data>
      <data key="d4">False</data>
    </node>
    <node id="P50750">
      <data key="d0">False</data>
      <data key="d1">True</data>
      <data key="d2">True</data>
      <data key="d3">True</data>
      <data key="d4">False</data>
    </node>
    <node id="Q99436">
      <data key="d0">False</data>
      <data key="d1">False</data>
      <data key="d2">False</data>
      <data key="d3">True</data>
      <data key="d4">False</data>
    </node>
    <node id="P27361">
      <data key="d0">True</data>
      <data key="d1">False</data>
      <data key="d2">True</data>
      <data key="d3">True</data>
      <data key="d4">False</data>
    </node>
    <node id="P07814">
      <data key="d0">False</data>
      <data key="d1">True</data>
      <data key="d2">False</data>
      <data key="d3">False</data>
      <data key="d4">False</data>
    </node>
    <node id="Q7L1V2">
      <data key="d0">False</data>
      <data key="d1">True</data>
      <data key="d2">False</data>
      <data key="d3">False</data>
      <data key="d4">False</data>
    </node>
    <node id="Q07869">
      <data key="d0">False</data>
      <data key="d1">False</data>
      <data key="d2">False</data>
      <data key="d3">True</data>
      <data key="d4">True</data>
    </node>
    <node id="P30530">
      <data key="d0">True</data>
      <data key="d1">False</data>
      <data key="d2">False</data>
      <data key="d3">False</data>
      <data key="d4">True</data>
    </node>
    <node id="Q96MG2">
      <data key="d0">False</data>
      <data key="d1">False</data>
      <data key="d2">True</data>
      <data key="d3">False</data>
      <data key="d4">False</data>
    </node>
    <node id="Q9H3P2">
      <data key="d0">True</data>
      <data key="d1">False</data>
      <data key="d2">False</data>
      <data key="d3">False</data>
      <data key="d4">False</data>
    </node>
    <node id="Q8IZL8">
      <data key="d0">True</data>
      <data key="d1">False</data>
      <data key="d2">True</data>
      <data key="d3">False</data>
      <data key="d4">False</data>
    </node>
    <node id="Q5VZ89">
      <data key="d0">False</data>
      <data key="d1">False</data>
      <data key="d2">False</data>
      <data key="d3">True</data>
      <data key="d4">False</data>
    </node>
    <node id="O43293">
      <data key="d0">False</data>
      <data key="d1">True</data>
      <data key="d2">False</data>
      <data key="d3">False</data>
      <data key="d4">False</data>
    </node>
    <node id="P07355">
      <data key="d0">False</data>
      <data key="d1">True</data>
      <data key="d2">False</data>
      <data key="d3">False</data>
      <data key="d4">False</data>
    </node>
    <node id="Q16643">
      <data key="d0">True</data>
      <data key="d1">True</data>
      <data key="d2">False</data>
      <data key="d3">False</data>
      <data key="d4">False</data>
    </node>
    <node id="Q9Y6Q9">
      <data key="d0">True</data>
      <data key="d1">False</data>
      <data key="d2">False</data>
      <data key="d3">False</data>
      <data key="d4">False</data>
    </node>
    <node id="O95747">
      <data key="d0">False</data>
      <data key="d1">True</data>
      <data key="d2">True</data>
      <data key="d3">False</data>
      <data key="d4">False</data>
    </node>
    <node id="P10114">
      <data key="d0">False</data>
      <data key="d1">False</data>
      <data key="d2">True</data>
      <data key="d3">False</data>
      <data key="d4">False</data>
    </node>
    <node id="P15927">
      <data key="d0">False</data>
      <data key="d1">False</data>
      <data key="d2">True</data>
      <data key="d3">True</data>
      <data key="d4">False</data>
    </node>
    <node id="P28066">
      <data key="d0">False</data>
      <data key="d1">False</data>
      <data key="d2">False</data>
      <data key="d3">True</data>
      <data key="d4">False</data>
    </node>
    <node id="P28070">
      <data key="d0">False</data>
      <data key="d1">False</data>
      <data key="d2">False</data>
      <data key="d3">True</data>
      <data key="d4">False</data>
    </node>
    <node id="Q15303">
      <data key="d0">True</data>
      <data key="d1">False</data>
      <data key="d2">False</data>
      <data key="d3">False</data>
      <data key="d4">False</data>
    </node>
    <node id="Q13177">
      <data key="d0">True</data>
      <data key="d1">True</data>
      <data key="d2">True</data>
      <data key="d3">False</data>
      <data key="d4">False</data>
    </node>
    <node id="Q99700">
      <data key="d0">True</data>
      <data key="d1">False</data>
      <data key="d2">False</data>
      <data key="d3">False</data>
      <data key="d4">False</data>
    </node>
    <node id="Q8TD19">
      <data key="d0">False</data>
      <data key="d1">False</data>
      <data key="d2">True</data>
      <data key="d3">False</data>
      <data key="d4">False</data>
    </node>
    <node id="P54646">
      <data key="d0">False</data>
      <data key="d1">True</data>
      <data key="d2">True</data>
      <data key="d3">False</data>
      <data key="d4">False</data>
    </node>
    <node id="Q86TC9">
      <data key="d0">True</data>
      <data key="d1">False</data>
      <data key="d2">False</data>
      <data key="d3">False</data>
      <data key="d4">False</data>
    </node>
    <node id="P62993">
      <data key="d0">True</data>
      <data key="d1">False</data>
      <data key="d2">False</data>
      <data key="d3">False</data>
      <data key="d4">False</data>
    </node>
    <node id="Q96C92">
      <data key="d0">False</data>
      <data key="d1">False</data>
      <data key="d2">False</data>
      <data key="d3">True</data>
      <data key="d4">False</data>
    </node>
    <node id="Q15542">
      <data key="d0">False</data>
      <data key="d1">False</data>
      <data key="d2">False</data>
      <data key="d3">True</data>
      <data key="d4">False</data>
    </node>
    <node id="Q8N5C8">
      <data key="d0">False</data>
      <data key="d1">True</data>
      <data key="d2">False</data>
      <data key="d3">False</data>
      <data key="d4">False</data>
    </node>
    <node id="P07948">
      <data key="d0">True</data>
      <data key="d1">False</data>
      <data key="d2">False</data>
      <data key="d3">False</data>
      <data key="d4">True</data>
    </node>
    <node id="Q9UBK2">
      <data key="d0">False</data>
      <data key="d1">False</data>
      <data key="d2">True</data>
      <data key="d3">False</data>
      <data key="d4">False</data>
    </node>
    <node id="Q8WUM0">
      <data key="d0">True</data>
      <data key="d1">False</data>
      <data key="d2">True</data>
      <data key="d3">False</data>
      <data key="d4">False</data>
    </node>
    <node id="Q96FJ2">
      <data key="d0">False</data>
      <data key="d1">False</data>
      <data key="d2">True</data>
      <data key="d3">False</data>
      <data key="d4">False</data>
    </node>
    <node id="Q38SD2">
      <data key="d0">False</data>
      <data key="d1">True</data>
      <data key="d2">True</data>
      <data key="d3">True</data>
      <data key="d4">False</data>
    </node>
    <node id="P18206">
      <data key="d0">True</data>
      <data key="d1">False</data>
      <data key="d2">False</data>
      <data key="d3">False</data>
      <data key="d4">False</data>
    </node>
    <node id="Q12778">
      <data key="d0">False</data>
      <data key="d1">False</data>
      <data key="d2">True</data>
      <data key="d3">True</data>
      <data key="d4">False</data>
    </node>
    <node id="P06748">
      <data key="d0">False</data>
      <data key="d1">True</data>
      <data key="d2">False</data>
      <data key="d3">False</data>
      <data key="d4">False</data>
    </node>
    <node id="Q9UEW8">
      <data key="d0">False</data>
      <data key="d1">True</data>
      <data key="d2">True</data>
      <data key="d3">False</data>
      <data key="d4">False</data>
    </node>
    <node id="P46734">
      <data key="d0">True</data>
      <data key="d1">True</data>
      <data key="d2">False</data>
      <data key="d3">False</data>
      <data key="d4">False</data>
    </node>
    <node id="Q8WWM7">
      <data key="d0">True</data>
      <data key="d1">False</data>
      <data key="d2">False</data>
      <data key="d3">False</data>
      <data key="d4">False</data>
    </node>
    <node id="Q01973">
      <data key="d0">False</data>
      <data key="d1">False</data>
      <data key="d2">True</data>
      <data key="d3">False</data>
      <data key="d4">False</data>
    </node>
    <node id="P57740">
      <data key="d0">True</data>
      <data key="d1">False</data>
      <data key="d2">True</data>
      <data key="d3">False</data>
      <data key="d4">False</data>
    </node>
    <node id="Q9UFF9">
      <data key="d0">False</data>
      <data key="d1">False</data>
      <data key="d2">False</data>
      <data key="d3">True</data>
      <data key="d4">False</data>
    </node>
    <node id="Q9HB65">
      <data key="d0">False</data>
      <data key="d1">False</data>
      <data key="d2">True</data>
      <data key="d3">False</data>
      <data key="d4">False</data>
    </node>
    <node id="O14818">
      <data key="d0">False</data>
      <data key="d1">False</data>
      <data key="d2">False</data>
      <data key="d3">True</data>
      <data key="d4">False</data>
    </node>
    <node id="P12270">
      <data key="d0">False</data>
      <data key="d1">False</data>
      <data key="d2">True</data>
      <data key="d3">False</data>
      <data key="d4">False</data>
    </node>
    <node id="P22694">
      <data key="d0">False</data>
      <data key="d1">True</data>
      <data key="d2">False</data>
      <data key="d3">False</data>
      <data key="d4">False</data>
    </node>
    <node id="P01133">
      <data key="d0">True</data>
      <data key="d1">False</data>
      <data key="d2">True</data>
      <data key="d3">False</data>
      <data key="d4">False</data>
    </node>
    <node id="P41236">
      <data key="d0">False</data>
      <data key="d1">False</data>
      <data key="d2">True</data>
      <data key="d3">False</data>
      <data key="d4">False</data>
    </node>
    <node id="Q9Y3B2">
      <data key="d0">False</data>
      <data key="d1">False</data>
      <data key="d2">True</data>
      <data key="d3">False</data>
      <data key="d4">False</data>
    </node>
    <node id="Q15750">
      <data key="d0">False</data>
      <data key="d1">True</data>
      <data key="d2">False</data>
      <data key="d3">False</data>
      <data key="d4">False</data>
    </node>
    <node id="P01019">
      <data key="d0">False</data>
      <data key="d1">True</data>
      <data key="d2">False</data>
      <data key="d3">False</data>
      <data key="d4">True</data>
    </node>
    <node id="Q00536">
      <data key="d0">False</data>
      <data key="d1">True</data>
      <data key="d2">False</data>
      <data key="d3">False</data>
      <data key="d4">False</data>
    </node>
    <node id="P53671">
      <data key="d0">False</data>
      <data key="d1">True</data>
      <data key="d2">False</data>
      <data key="d3">False</data>
      <data key="d4">False</data>
    </node>
    <node id="O94992">
      <data key="d0">True</data>
      <data key="d1">False</data>
      <data key="d2">True</data>
      <data key="d3">False</data>
      <data key="d4">False</data>
    </node>
    <node id="Q13158">
      <data key="d0">False</data>
      <data key="d1">True</data>
      <data key="d2">False</data>
      <data key="d3">False</data>
      <data key="d4">False</data>
    </node>
    <node id="O15519">
      <data key="d0">False</data>
      <data key="d1">True</data>
      <data key="d2">False</data>
      <data key="d3">False</data>
      <data key="d4">False</data>
    </node>
    <node id="Q8IWU2">
      <data key="d0">False</data>
      <data key="d1">False</data>
      <data key="d2">True</data>
      <data key="d3">False</data>
      <data key="d4">False</data>
    </node>
    <node id="Q14004">
      <data key="d0">False</data>
      <data key="d1">True</data>
      <data key="d2">True</data>
      <data key="d3">True</data>
      <data key="d4">False</data>
    </node>
    <node id="Q15327">
      <data key="d0">False</data>
      <data key="d1">True</data>
      <data key="d2">False</data>
      <data key="d3">False</data>
      <data key="d4">False</data>
    </node>
    <node id="Q7L804">
      <data key="d0">True</data>
      <data key="d1">False</data>
      <data key="d2">False</data>
      <data key="d3">False</data>
      <data key="d4">False</data>
    </node>
    <node id="Q7Z401">
      <data key="d0">False</data>
      <data key="d1">False</data>
      <data key="d2">False</data>
      <data key="d3">True</data>
      <data key="d4">False</data>
    </node>
    <node id="Q53GG5">
      <data key="d0">True</data>
      <data key="d1">False</data>
      <data key="d2">False</data>
      <data key="d3">False</data>
      <data key="d4">False</data>
    </node>
    <node id="Q8WX93">
      <data key="d0">True</data>
      <data key="d1">False</data>
      <data key="d2">False</data>
      <data key="d3">False</data>
      <data key="d4">False</data>
    </node>
    <node id="Q9NRA8">
      <data key="d0">True</data>
      <data key="d1">False</data>
      <data key="d2">False</data>
      <data key="d3">False</data>
      <data key="d4">False</data>
    </node>
    <node id="P51812">
      <data key="d0">True</data>
      <data key="d1">True</data>
      <data key="d2">True</data>
      <data key="d3">False</data>
      <data key="d4">False</data>
    </node>
    <node id="Q96J92">
      <data key="d0">False</data>
      <data key="d1">True</data>
      <data key="d2">False</data>
      <data key="d3">False</data>
      <data key="d4">False</data>
    </node>
    <node id="Q9BTL3">
      <data key="d0">False</data>
      <data key="d1">False</data>
      <data key="d2">True</data>
      <data key="d3">False</data>
      <data key="d4">False</data>
    </node>
    <node id="P26641">
      <data key="d0">True</data>
      <data key="d1">False</data>
      <data key="d2">False</data>
      <data key="d3">False</data>
      <data key="d4">False</data>
    </node>
    <node id="Q9NUK0">
      <data key="d0">False</data>
      <data key="d1">False</data>
      <data key="d2">False</data>
      <data key="d3">True</data>
      <data key="d4">False</data>
    </node>
    <node id="P50552">
      <data key="d0">False</data>
      <data key="d1">True</data>
      <data key="d2">False</data>
      <data key="d3">False</data>
      <data key="d4">False</data>
    </node>
    <node id="Q5VT25">
      <data key="d0">False</data>
      <data key="d1">True</data>
      <data key="d2">False</data>
      <data key="d3">False</data>
      <data key="d4">False</data>
    </node>
    <node id="P08631">
      <data key="d0">True</data>
      <data key="d1">True</data>
      <data key="d2">False</data>
      <data key="d3">False</data>
      <data key="d4">True</data>
    </node>
    <node id="Q96FV9">
      <data key="d0">False</data>
      <data key="d1">False</data>
      <data key="d2">True</data>
      <data key="d3">False</data>
      <data key="d4">False</data>
    </node>
    <node id="Q9HAU5">
      <data key="d0">False</data>
      <data key="d1">False</data>
      <data key="d2">True</data>
      <data key="d3">False</data>
      <data key="d4">False</data>
    </node>
    <edge source="Q9Y6K9" target="P60866">
      <data key="d5">0.08814491566607617</data>
    </edge>
    <edge source="Q9Y6K9" target="P08670">
      <data key="d5">0.09395289736973028</data>
    </edge>
    <edge source="Q9Y6K9" target="Q92793">
      <data key="d5">0.18875901836284686</data>
    </edge>
    <edge source="Q9Y6K9" target="Q96NL6">
      <data key="d5">0.03156945285910016</data>
    </edge>
    <edge source="Q9Y6K9" target="P05787">
      <data key="d5">0.06350399223123719</data>
    </edge>
    <edge source="Q9Y6K9" target="Q13546">
      <data key="d5">0.24460363501919372</data>
    </edge>
    <edge source="Q9Y6K9" target="P00533">
      <data key="d5">0.11489809181777538</data>
    </edge>
    <edge source="Q9Y6K9" target="Q13501">
      <data key="d5">0.21345944544067957</data>
    </edge>
    <edge source="Q9Y6K9" target="P06241">
      <data key="d5">0.1580609360249135</data>
    </edge>
    <edge source="Q9Y6K9" target="Q9Y6Q9">
      <data key="d5">0.12012969390230911</data>
    </edge>
    <edge source="Q9Y6K9" target="Q15628">
      <data key="d5">0.1957664448225782</data>
    </edge>
    <edge source="Q9Y6K9" target="O00141">
      <data key="d5">0.10225592782759549</data>
    </edge>
    <edge source="Q9Y6K9" target="Q16643">
      <data key="d5">0.023718192983090296</data>
    </edge>
    <edge source="Q9Y6K9" target="Q9Y2D8">
      <data key="d5">0.04908280937718177</data>
    </edge>
    <edge source="Q9Y6K9" target="P21333">
      <data key="d5">0.09583654950167642</data>
    </edge>
    <edge source="Q9Y6K9" target="P49841">
      <data key="d5">0.09371118809080588</data>
    </edge>
    <edge source="Q9Y6K9" target="P07948">
      <data key="d5">0.14974247524652604</data>
    </edge>
    <edge source="Q9Y6K9" target="P07949">
      <data key="d5">0.1583288520225604</data>
    </edge>
    <edge source="Q9Y6K9" target="P36888">
      <data key="d5">0.1610617917839892</data>
    </edge>
    <edge source="Q9Y6K9" target="Q00839">
      <data key="d5">0.08289949087809602</data>
    </edge>
    <edge source="Q9Y6K9" target="Q13158">
      <data key="d5">0.1738132182744147</data>
    </edge>
    <edge source="Q9Y6K9" target="Q13573">
      <data key="d5">0.1304967735614167</data>
    </edge>
    <edge source="Q9Y6K9" target="Q99759">
      <data key="d5">0.1906547807281586</data>
    </edge>
    <edge source="Q9Y6K9" target="P08238">
      <data key="d5">0.14117118608285883</data>
    </edge>
    <edge source="Q9Y6K9" target="P11802">
      <data key="d5">0.10957203237211424</data>
    </edge>
    <edge source="Q9Y6K9" target="O43318">
      <data key="d5">0.45113026503338294</data>
    </edge>
    <edge source="Q9Y6K9" target="Q9ULZ3">
      <data key="d5">0.18810900277928838</data>
    </edge>
    <edge source="Q9Y6K9" target="Q15750">
      <data key="d5">0.39942153262379737</data>
    </edge>
    <edge source="Q9Y6K9" target="Q9NYJ8">
      <data key="d5">0.5050714588598764</data>
    </edge>
    <edge source="Q9Y6K9" target="O00159">
      <data key="d5">0.09265314528584678</data>
    </edge>
    <edge source="Q9Y6K9" target="Q15907">
      <data key="d5">0.04653849018697026</data>
    </edge>
    <edge source="Q9Y6K9" target="Q13535">
      <data key="d5">0.10074336691022416</data>
    </edge>
    <edge source="Q9Y6K9" target="P06239">
      <data key="d5">0.15644734404027433</data>
    </edge>
    <edge source="Q9Y6K9" target="Q9UDY8">
      <data key="d5">0.26249570397468913</data>
    </edge>
    <edge source="Q9Y6K9" target="Q13315">
      <data key="d5">0.09293349978823147</data>
    </edge>
    <edge source="Q9Y6K9" target="P12931">
      <data key="d5">0.13048455588539098</data>
    </edge>
    <edge source="Q9Y6K9" target="P62140">
      <data key="d5">0.07589326632928696</data>
    </edge>
    <edge source="Q9Y6K9" target="P01375">
      <data key="d5">0.11686855082582195</data>
    </edge>
    <edge source="Q9Y6K9" target="P24941">
      <data key="d5">0.08237868284426751</data>
    </edge>
    <edge source="Q49MG5" target="P12270">
      <data key="d5">0.0629903080945373</data>
    </edge>
    <edge source="Q49MG5" target="Q8N0Z3">
      <data key="d5">0.31737018855505456</data>
    </edge>
    <edge source="Q92793" target="P28482">
      <data key="d5">0.10406537425840308</data>
    </edge>
    <edge source="Q92793" target="O43524">
      <data key="d5">0.16165857731353014</data>
    </edge>
    <edge source="Q92793" target="Q99683">
      <data key="d5">0.11013624634956301</data>
    </edge>
    <edge source="Q92793" target="Q86UE4">
      <data key="d5">0.20481660882954078</data>
    </edge>
    <edge source="Q92793" target="Q12778">
      <data key="d5">0.15536663544748747</data>
    </edge>
    <edge source="Q92793" target="O95863">
      <data key="d5">0.1559434248323301</data>
    </edge>
    <edge source="Q92793" target="Q13627">
      <data key="d5">0.13617309454113635</data>
    </edge>
    <edge source="Q92793" target="P24941">
      <data key="d5">0.10383020128359928</data>
    </edge>
    <edge source="Q92793" target="Q02156">
      <data key="d5">0.0942225660255156</data>
    </edge>
    <edge source="Q92793" target="Q9NRA8">
      <data key="d5">0.095238505199232</data>
    </edge>
    <edge source="Q92793" target="P05771">
      <data key="d5">0.17237481380608152</data>
    </edge>
    <edge source="Q92793" target="Q9BUB5">
      <data key="d5">0.07507885758093052</data>
    </edge>
    <edge source="Q92793" target="P15927">
      <data key="d5">0.1087330659972008</data>
    </edge>
    <edge source="Q92793" target="Q8IVT5">
      <data key="d5">0.08198350995654</data>
    </edge>
    <edge source="Q92793" target="P27361">
      <data key="d5">0.13142778722868476</data>
    </edge>
    <edge source="Q92793" target="Q9Y6Q9">
      <data key="d5">0.2327954827024515</data>
    </edge>
    <edge source="Q92793" target="Q07869">
      <data key="d5">0.1620603642951354</data>
    </edge>
    <edge source="O43148" target="P06493">
      <data key="d5">0.04070397973947751</data>
    </edge>
    <edge source="O43148" target="P05412">
      <data key="d5">0.08854259686676882</data>
    </edge>
    <edge source="O43148" target="Q9BTL3">
      <data key="d5">0.4698450296562867</data>
    </edge>
    <edge source="Q12933" target="Q16512">
      <data key="d5">0.1743351692270267</data>
    </edge>
    <edge source="Q12933" target="Q14790">
      <data key="d5">0.19003880447254018</data>
    </edge>
    <edge source="Q12933" target="Q05513">
      <data key="d5">0.20038431665853354</data>
    </edge>
    <edge source="Q12933" target="Q13546">
      <data key="d5">0.3481728288175791</data>
    </edge>
    <edge source="Q12933" target="P00533">
      <data key="d5">0.13831994256012892</data>
    </edge>
    <edge source="Q12933" target="Q9H2K8">
      <data key="d5">0.18712297310220194</data>
    </edge>
    <edge source="Q12933" target="Q15628">
      <data key="d5">0.30226003292185283</data>
    </edge>
    <edge source="Q12933" target="Q99683">
      <data key="d5">0.29547322520776326</data>
    </edge>
    <edge source="Q12933" target="P21333">
      <data key="d5">0.0827930798239721</data>
    </edge>
    <edge source="Q12933" target="P49841">
      <data key="d5">0.1340781966384921</data>
    </edge>
    <edge source="Q12933" target="P07947">
      <data key="d5">0.10261332307658248</data>
    </edge>
    <edge source="Q12933" target="O14639">
      <data key="d5">0.0151324464098365</data>
    </edge>
    <edge source="Q12933" target="P08238">
      <data key="d5">0.13046808685830247</data>
    </edge>
    <edge source="Q12933" target="Q13627">
      <data key="d5">0.10580858144377431</data>
    </edge>
    <edge source="Q12933" target="O95863">
      <data key="d5">0.09630953135088796</data>
    </edge>
    <edge source="Q12933" target="Q15750">
      <data key="d5">0.19788864034565598</data>
    </edge>
    <edge source="Q12933" target="Q02156">
      <data key="d5">0.09832943296770039</data>
    </edge>
    <edge source="Q12933" target="P20618">
      <data key="d5">0.13921935385972398</data>
    </edge>
    <edge source="Q12933" target="P01375">
      <data key="d5">0.17797464670675261</data>
    </edge>
    <edge source="Q12933" target="Q15149">
      <data key="d5">0.013085282329931915</data>
    </edge>
    <edge source="Q9UBF9" target="Q53GG5">
      <data key="d5">0.08702297142537585</data>
    </edge>
    <edge source="Q9Y376" target="Q06609">
      <data key="d5">0.08744554777168853</data>
    </edge>
    <edge source="Q9Y376" target="Q9UEW8">
      <data key="d5">0.32599040505613525</data>
    </edge>
    <edge source="Q9Y376" target="Q13131">
      <data key="d5">0.11043140962016149</data>
    </edge>
    <edge source="Q9Y376" target="O95747">
      <data key="d5">0.28590951009808097</data>
    </edge>
    <edge source="O15392" target="P45985">
      <data key="d5">0.08447105184597356</data>
    </edge>
    <edge source="O15392" target="P06493">
      <data key="d5">0.15613117606080618</data>
    </edge>
    <edge source="O15392" target="P17612">
      <data key="d5">0.07347078774819177</data>
    </edge>
    <edge source="O15392" target="P05067">
      <data key="d5">0.08357374941533142</data>
    </edge>
    <edge source="O15392" target="Q16539">
      <data key="d5">0.06514735898498636</data>
    </edge>
    <edge source="O15392" target="Q13177">
      <data key="d5">0.14479385889654603</data>
    </edge>
    <edge source="O15392" target="Q9UQB9">
      <data key="d5">0.16793514319557254</data>
    </edge>
    <edge source="O15392" target="P24941">
      <data key="d5">0.12676093909984473</data>
    </edge>
    <edge source="O15392" target="P68400">
      <data key="d5">0.18330296951052283</data>
    </edge>
    <edge source="O15392" target="Q9NQS7">
      <data key="d5">0.21280638652765665</data>
    </edge>
    <edge source="O75533" target="P28482">
      <data key="d5">0.02184622354165048</data>
    </edge>
    <edge source="O75533" target="P06493">
      <data key="d5">0.03948439590062392</data>
    </edge>
    <edge source="O75533" target="P05412">
      <data key="d5">0.05404825607882397</data>
    </edge>
    <edge source="O75533" target="O00159">
      <data key="d5">0.05052287934234079</data>
    </edge>
    <edge source="O75533" target="Q7RTV0">
      <data key="d5">0.47169275876632916</data>
    </edge>
    <edge source="O75533" target="P09661">
      <data key="d5">0.4828286795229896</data>
    </edge>
    <edge source="O75533" target="P67809">
      <data key="d5">0.1352970578849974</data>
    </edge>
    <edge source="O75533" target="Q13627">
      <data key="d5">0.063424630462915</data>
    </edge>
    <edge source="O75533" target="P24941">
      <data key="d5">0.05949745676331753</data>
    </edge>
    <edge source="O75533" target="O15519">
      <data key="d5">0.025629042266284638</data>
    </edge>
    <edge source="O75533" target="P07947">
      <data key="d5">0.033705186042472655</data>
    </edge>
    <edge source="O75533" target="P02751">
      <data key="d5">0.04364753138612486</data>
    </edge>
    <edge source="O75533" target="Q13573">
      <data key="d5">0.12186291953990647</data>
    </edge>
    <edge source="O75533" target="P11802">
      <data key="d5">0.045274464156448334</data>
    </edge>
    <edge source="O75533" target="P68400">
      <data key="d5">0.05256654087647655</data>
    </edge>
    <edge source="O75533" target="P35637">
      <data key="d5">0.1745420172310484</data>
    </edge>
    <edge source="O75533" target="P49841">
      <data key="d5">0.030672867497706986</data>
    </edge>
    <edge source="Q13315" target="Q00535">
      <data key="d5">0.1105956003454178</data>
    </edge>
    <edge source="Q13315" target="O14757">
      <data key="d5">0.265890570537374</data>
    </edge>
    <edge source="Q13315" target="Q14247">
      <data key="d5">0.060333003471789694</data>
    </edge>
    <edge source="Q13315" target="P08670">
      <data key="d5">0.08182009666637287</data>
    </edge>
    <edge source="Q13315" target="P05412">
      <data key="d5">0.10810871387732034</data>
    </edge>
    <edge source="Q13315" target="P00533">
      <data key="d5">0.14165192128486034</data>
    </edge>
    <edge source="Q13315" target="Q01082">
      <data key="d5">0.07580822939079397</data>
    </edge>
    <edge source="Q13315" target="P15927">
      <data key="d5">0.17044130137762367</data>
    </edge>
    <edge source="Q13315" target="Q9H2K8">
      <data key="d5">0.1862950550449124</data>
    </edge>
    <edge source="Q13315" target="O75943">
      <data key="d5">0.15640977296788566</data>
    </edge>
    <edge source="Q13315" target="O15164">
      <data key="d5">0.13077581218782705</data>
    </edge>
    <edge source="Q13315" target="O14639">
      <data key="d5">0.014542928391700688</data>
    </edge>
    <edge source="Q13315" target="Q13573">
      <data key="d5">0.1202337631593279</data>
    </edge>
    <edge source="Q13315" target="Q6UWZ7">
      <data key="d5">0.16159822573751573</data>
    </edge>
    <edge source="Q13315" target="P22736">
      <data key="d5">0.10355038041287766</data>
    </edge>
    <edge source="Q13315" target="Q15139">
      <data key="d5">0.14878546432372466</data>
    </edge>
    <edge source="Q13315" target="Q4G0J3">
      <data key="d5">0.07671749194301186</data>
    </edge>
    <edge source="Q13315" target="O95863">
      <data key="d5">0.10792872877569204</data>
    </edge>
    <edge source="Q13315" target="P02545">
      <data key="d5">0.09970985053686966</data>
    </edge>
    <edge source="Q13315" target="Q66K74">
      <data key="d5">0.05013113492679966</data>
    </edge>
    <edge source="Q13315" target="Q9Y6D9">
      <data key="d5">0.17995572701770426</data>
    </edge>
    <edge source="Q13315" target="P00519">
      <data key="d5">0.14353608569623827</data>
    </edge>
    <edge source="Q13315" target="P35637">
      <data key="d5">0.08612541714925565</data>
    </edge>
    <edge source="Q13315" target="P41236">
      <data key="d5">0.028953707055970057</data>
    </edge>
    <edge source="Q13315" target="P06213">
      <data key="d5">0.11980390354136748</data>
    </edge>
    <edge source="Q13315" target="Q13541">
      <data key="d5">0.06429700965602994</data>
    </edge>
    <edge source="Q13315" target="Q13535">
      <data key="d5">0.35851466868683685</data>
    </edge>
    <edge source="Q13315" target="Q92630">
      <data key="d5">0.12325855643537069</data>
    </edge>
    <edge source="Q13315" target="Q13769">
      <data key="d5">0.08873387640573178</data>
    </edge>
    <edge source="Q13315" target="Q15149">
      <data key="d5">0.01741923499943943</data>
    </edge>
    <edge source="Q13315" target="P24941">
      <data key="d5">0.20351281290509626</data>
    </edge>
    <edge source="Q13315" target="Q8IZL8">
      <data key="d5">0.08081207671780029</data>
    </edge>
    <edge source="Q13315" target="Q16204">
      <data key="d5">0.014645924232568963</data>
    </edge>
    <edge source="Q13315" target="P12931">
      <data key="d5">0.13389744725767938</data>
    </edge>
    <edge source="P08670" target="Q00535">
      <data key="d5">0.08714320709329185</data>
    </edge>
    <edge source="P08670" target="Q06609">
      <data key="d5">0.08874538325284001</data>
    </edge>
    <edge source="P08670" target="Q16512">
      <data key="d5">0.07355705548995232</data>
    </edge>
    <edge source="P08670" target="P49407">
      <data key="d5">0.07032737700821848</data>
    </edge>
    <edge source="P08670" target="Q9H4L4">
      <data key="d5">0.025893784854710535</data>
    </edge>
    <edge source="P08670" target="Q14790">
      <data key="d5">0.08787869446249806</data>
    </edge>
    <edge source="P08670" target="Q96C92">
      <data key="d5">0.061766465156708666</data>
    </edge>
    <edge source="P08670" target="Q99759">
      <data key="d5">0.06031281860574261</data>
    </edge>
    <edge source="P08670" target="P62993">
      <data key="d5">0.08446888531635727</data>
    </edge>
    <edge source="P08670" target="O14639">
      <data key="d5">0.04057270822104474</data>
    </edge>
    <edge source="P08670" target="P12931">
      <data key="d5">0.10146568089490632</data>
    </edge>
    <edge source="P08670" target="P51812">
      <data key="d5">0.130433802596294</data>
    </edge>
    <edge source="P08670" target="P49137">
      <data key="d5">0.1455921362172461</data>
    </edge>
    <edge source="P08670" target="Q13177">
      <data key="d5">0.07876838832851558</data>
    </edge>
    <edge source="P08670" target="P05771">
      <data key="d5">0.0756716475564942</data>
    </edge>
    <edge source="P08670" target="Q13501">
      <data key="d5">0.13216464502512332</data>
    </edge>
    <edge source="P08670" target="P06213">
      <data key="d5">0.10035408213473127</data>
    </edge>
    <edge source="P08670" target="Q9NYJ8">
      <data key="d5">0.1135849500980612</data>
    </edge>
    <edge source="P08670" target="Q9Y572">
      <data key="d5">0.08901529700682878</data>
    </edge>
    <edge source="P08670" target="P12270">
      <data key="d5">0.06892609076186669</data>
    </edge>
    <edge source="P08670" target="Q13464">
      <data key="d5">0.09013068073242998</data>
    </edge>
    <edge source="P08670" target="Q7L2J0">
      <data key="d5">0.07098385411687474</data>
    </edge>
    <edge source="P08670" target="P05412">
      <data key="d5">0.10612504320407883</data>
    </edge>
    <edge source="P08670" target="Q07157">
      <data key="d5">0.07124822936913368</data>
    </edge>
    <edge source="P08670" target="Q8WUM0">
      <data key="d5">0.056042343842534266</data>
    </edge>
    <edge source="P08670" target="P17612">
      <data key="d5">0.08539988144943168</data>
    </edge>
    <edge source="P08670" target="P12830">
      <data key="d5">0.1327926950250199</data>
    </edge>
    <edge source="P08670" target="Q9Y6D9">
      <data key="d5">0.05303991750100832</data>
    </edge>
    <edge source="P08670" target="Q15628">
      <data key="d5">0.11174170231526559</data>
    </edge>
    <edge source="P08670" target="P06493">
      <data key="d5">0.08173966612506034</data>
    </edge>
    <edge source="P08670" target="O75116">
      <data key="d5">0.10847658467741887</data>
    </edge>
    <edge source="P08670" target="Q13573">
      <data key="d5">0.09777823834083356</data>
    </edge>
    <edge source="P08670" target="P05787">
      <data key="d5">0.1587798371259161</data>
    </edge>
    <edge source="P08670" target="P24941">
      <data key="d5">0.07657632307546425</data>
    </edge>
    <edge source="P08670" target="P61586">
      <data key="d5">0.10567732931505032</data>
    </edge>
    <edge source="P08670" target="P61956">
      <data key="d5">0.09740054235835052</data>
    </edge>
    <edge source="P08670" target="P31751">
      <data key="d5">0.10271386325219899</data>
    </edge>
    <edge source="P08670" target="P22694">
      <data key="d5">0.11416701343251417</data>
    </edge>
    <edge source="P08670" target="P49841">
      <data key="d5">0.09916005317020005</data>
    </edge>
    <edge source="P08670" target="Q8IVT5">
      <data key="d5">0.06354000769506732</data>
    </edge>
    <edge source="P61586" target="Q16512">
      <data key="d5">0.12032079411070096</data>
    </edge>
    <edge source="P61586" target="P28482">
      <data key="d5">0.1698943693477794</data>
    </edge>
    <edge source="P61586" target="P27361">
      <data key="d5">0.14713758229671056</data>
    </edge>
    <edge source="P61586" target="Q9UEW8">
      <data key="d5">0.12757923105864868</data>
    </edge>
    <edge source="P61586" target="P17612">
      <data key="d5">0.11714881766918138</data>
    </edge>
    <edge source="P61586" target="P26038">
      <data key="d5">0.13660490470867956</data>
    </edge>
    <edge source="P61586" target="P06241">
      <data key="d5">0.1903274515614482</data>
    </edge>
    <edge source="P61586" target="P12830">
      <data key="d5">0.08595443535568309</data>
    </edge>
    <edge source="P61586" target="Q13464">
      <data key="d5">0.1882137892609561</data>
    </edge>
    <edge source="P61586" target="Q13158">
      <data key="d5">0.15226610827562337</data>
    </edge>
    <edge source="P61586" target="O75116">
      <data key="d5">0.19020192424055168</data>
    </edge>
    <edge source="P61586" target="P05067">
      <data key="d5">0.16398080614838498</data>
    </edge>
    <edge source="P61586" target="Q02156">
      <data key="d5">0.1437175487222908</data>
    </edge>
    <edge source="P61586" target="P35611">
      <data key="d5">0.0753000747613674</data>
    </edge>
    <edge source="P61586" target="O14974">
      <data key="d5">0.08180630384617342</data>
    </edge>
    <edge source="P61586" target="P01133">
      <data key="d5">0.12035529033892842</data>
    </edge>
    <edge source="P61586" target="P25445">
      <data key="d5">0.09391701056259932</data>
    </edge>
    <edge source="P61586" target="Q99653">
      <data key="d5">0.0907943571754226</data>
    </edge>
    <edge source="P61586" target="Q15327">
      <data key="d5">0.10706417914802026</data>
    </edge>
    <edge source="P61586" target="P12931">
      <data key="d5">0.22505256452287378</data>
    </edge>
    <edge source="Q13888" target="Q92759">
      <data key="d5">0.6630884791364587</data>
    </edge>
    <edge source="Q13888" target="Q6ZYL4">
      <data key="d5">0.5883693747115794</data>
    </edge>
    <edge source="Q13888" target="P50613">
      <data key="d5">0.3298219618596023</data>
    </edge>
    <edge source="Q13888" target="Q13889">
      <data key="d5">0.6834222914612994</data>
    </edge>
    <edge source="Q13888" target="P51946">
      <data key="d5">0.40537559765081377</data>
    </edge>
    <edge source="Q02156" target="Q13794">
      <data key="d5">0.13881465506360852</data>
    </edge>
    <edge source="Q02156" target="P05787">
      <data key="d5">0.0430262418140499</data>
    </edge>
    <edge source="Q02156" target="Q92934">
      <data key="d5">0.15773840505100045</data>
    </edge>
    <edge source="Q02156" target="P00533">
      <data key="d5">0.1726294870653431</data>
    </edge>
    <edge source="Q02156" target="Q07157">
      <data key="d5">0.06729868317680493</data>
    </edge>
    <edge source="Q02156" target="P07355">
      <data key="d5">0.09453756238125767</data>
    </edge>
    <edge source="Q02156" target="P06748">
      <data key="d5">0.08854212004760935</data>
    </edge>
    <edge source="Q02156" target="P15056">
      <data key="d5">0.14451006236953925</data>
    </edge>
    <edge source="Q02156" target="P04049">
      <data key="d5">0.15430062069432685</data>
    </edge>
    <edge source="Q02156" target="P49841">
      <data key="d5">0.14219118407440617</data>
    </edge>
    <edge source="Q02156" target="P49840">
      <data key="d5">0.14371169154562446</data>
    </edge>
    <edge source="Q02156" target="P22694">
      <data key="d5">0.14795017250010015</data>
    </edge>
    <edge source="Q02156" target="Q9BZL6">
      <data key="d5">0.1834486172184631</data>
    </edge>
    <edge source="Q02156" target="Q15759">
      <data key="d5">0.12589908775561998</data>
    </edge>
    <edge source="Q02156" target="P08238">
      <data key="d5">0.1421582595940441</data>
    </edge>
    <edge source="Q02156" target="Q15139">
      <data key="d5">0.2089877419817565</data>
    </edge>
    <edge source="Q02156" target="P02545">
      <data key="d5">0.08049843063909955</data>
    </edge>
    <edge source="Q02156" target="P01019">
      <data key="d5">0.13089297992742258</data>
    </edge>
    <edge source="Q02156" target="P05067">
      <data key="d5">0.11288660763684664</data>
    </edge>
    <edge source="Q02156" target="Q15349">
      <data key="d5">0.11455178998488022</data>
    </edge>
    <edge source="Q02156" target="O15530">
      <data key="d5">0.21503603518883221</data>
    </edge>
    <edge source="Q02156" target="P50552">
      <data key="d5">0.08313279389956499</data>
    </edge>
    <edge source="Q02156" target="P06213">
      <data key="d5">0.14398285684957515</data>
    </edge>
    <edge source="Q02156" target="Q16539">
      <data key="d5">0.16578341620407974</data>
    </edge>
    <edge source="Q02156" target="P10636">
      <data key="d5">0.11236739482619028</data>
    </edge>
    <edge source="Q02156" target="O60716">
      <data key="d5">0.03331690918885424</data>
    </edge>
    <edge source="O75116" target="P45985">
      <data key="d5">0.13133407663264537</data>
    </edge>
    <edge source="O75116" target="P26038">
      <data key="d5">0.12623856167048927</data>
    </edge>
    <edge source="O75116" target="P53671">
      <data key="d5">0.13939220503882144</data>
    </edge>
    <edge source="O75116" target="P19634">
      <data key="d5">0.11514144856369679</data>
    </edge>
    <edge source="O75116" target="Q13464">
      <data key="d5">0.5300246675761534</data>
    </edge>
    <edge source="O75116" target="Q13573">
      <data key="d5">0.10465380805801673</data>
    </edge>
    <edge source="O75116" target="P05067">
      <data key="d5">0.12706530391891635</data>
    </edge>
    <edge source="O75116" target="O14974">
      <data key="d5">0.1393282288957029</data>
    </edge>
    <edge source="O75116" target="P01133">
      <data key="d5">0.15125358569289496</data>
    </edge>
    <edge source="O75116" target="P53667">
      <data key="d5">0.16903646454366994</data>
    </edge>
    <edge source="O75116" target="O60237">
      <data key="d5">0.03298372795669347</data>
    </edge>
    <edge source="O75116" target="P12931">
      <data key="d5">0.16872924253869814</data>
    </edge>
    <edge source="O75116" target="P35611">
      <data key="d5">0.08518600225575174</data>
    </edge>
    <edge source="O75116" target="Q15327">
      <data key="d5">0.11586562692015459</data>
    </edge>
    <edge source="O75116" target="O15530">
      <data key="d5">0.1808885464449275</data>
    </edge>
    <edge source="P19022" target="Q8IVT5">
      <data key="d5">0.07464128239198096</data>
    </edge>
    <edge source="P19022" target="P12931">
      <data key="d5">0.09439992361632445</data>
    </edge>
    <edge source="P19022" target="O60716">
      <data key="d5">0.17073054171201657</data>
    </edge>
    <edge source="P49840" target="Q00537">
      <data key="d5">0.0689058174126851</data>
    </edge>
    <edge source="P49840" target="P05019">
      <data key="d5">0.18444999684684263</data>
    </edge>
    <edge source="P49840" target="Q13794">
      <data key="d5">0.15171125871292118</data>
    </edge>
    <edge source="P49840" target="P05412">
      <data key="d5">0.11882754444247474</data>
    </edge>
    <edge source="P49840" target="P17612">
      <data key="d5">0.1761688502928278</data>
    </edge>
    <edge source="P49840" target="P24723">
      <data key="d5">0.10771937974976986</data>
    </edge>
    <edge source="P49840" target="Q9Y6Q9">
      <data key="d5">0.09513344620225966</data>
    </edge>
    <edge source="P49840" target="Q15418">
      <data key="d5">0.12562212435891254</data>
    </edge>
    <edge source="P49840" target="O00141">
      <data key="d5">0.10684308994594711</data>
    </edge>
    <edge source="P49840" target="Q13131">
      <data key="d5">0.2216262335535968</data>
    </edge>
    <edge source="P49840" target="Q12778">
      <data key="d5">0.18245983213888606</data>
    </edge>
    <edge source="P49840" target="Q6PKG0">
      <data key="d5">0.10074148738960624</data>
    </edge>
    <edge source="P49840" target="P05067">
      <data key="d5">0.14411721808524258</data>
    </edge>
    <edge source="P49840" target="P41236">
      <data key="d5">0.061831932455338</data>
    </edge>
    <edge source="P49840" target="P01133">
      <data key="d5">0.15417945099136243</data>
    </edge>
    <edge source="P49840" target="P05771">
      <data key="d5">0.16018751281245305</data>
    </edge>
    <edge source="P49840" target="Q8N0Z3">
      <data key="d5">0.011975274704569034</data>
    </edge>
    <edge source="P49840" target="P08238">
      <data key="d5">0.15426526271916827</data>
    </edge>
    <edge source="P49840" target="P10636">
      <data key="d5">0.13980897946060333</data>
    </edge>
    <edge source="P49840" target="P26641">
      <data key="d5">0.017267870662646144</data>
    </edge>
    <edge source="P49840" target="P31751">
      <data key="d5">0.252046521838121</data>
    </edge>
    <edge source="P49840" target="P12931">
      <data key="d5">0.16228482886531675</data>
    </edge>
    <edge source="P49840" target="Q8TD19">
      <data key="d5">0.06209226518825247</data>
    </edge>
    <edge source="P49840" target="P51812">
      <data key="d5">0.13835148149281096</data>
    </edge>
    <edge source="P49840" target="Q14289">
      <data key="d5">0.16360921135119963</data>
    </edge>
    <edge source="P49840" target="Q07869">
      <data key="d5">0.17880872897909253</data>
    </edge>
    <edge source="P58012" target="O00148">
      <data key="d5">0.056667904722709064</data>
    </edge>
    <edge source="P58012" target="P49841">
      <data key="d5">0.07993883614057104</data>
    </edge>
    <edge source="P58012" target="Q4G0J3">
      <data key="d5">0.21236785000469638</data>
    </edge>
    <edge source="P58012" target="P51812">
      <data key="d5">0.2085007054146729</data>
    </edge>
    <edge source="P58012" target="Q6PKG0">
      <data key="d5">0.11931085968747644</data>
    </edge>
    <edge source="Q99653" target="P19634">
      <data key="d5">0.20034102917214025</data>
    </edge>
    <edge source="P07947" target="P49407">
      <data key="d5">0.10727928154960018</data>
    </edge>
    <edge source="P07947" target="O14745">
      <data key="d5">0.06568853094456281</data>
    </edge>
    <edge source="P07947" target="Q14247">
      <data key="d5">0.0690991925739174</data>
    </edge>
    <edge source="P07947" target="P06493">
      <data key="d5">0.11579615450795236</data>
    </edge>
    <edge source="P07947" target="P00533">
      <data key="d5">0.14485181395005564</data>
    </edge>
    <edge source="P07947" target="P06241">
      <data key="d5">0.299598366895203</data>
    </edge>
    <edge source="P07947" target="P06748">
      <data key="d5">0.1056438455079226</data>
    </edge>
    <edge source="P07947" target="P30530">
      <data key="d5">0.19590775928378446</data>
    </edge>
    <edge source="P07947" target="Q16643">
      <data key="d5">0.05381552488860839</data>
    </edge>
    <edge source="P07947" target="Q8IVT5">
      <data key="d5">0.17114514432033093</data>
    </edge>
    <edge source="P07947" target="Q13177">
      <data key="d5">0.2431715292751062</data>
    </edge>
    <edge source="P07947" target="P36888">
      <data key="d5">0.21232724769261108</data>
    </edge>
    <edge source="P07947" target="P41240">
      <data key="d5">0.3018042418424565</data>
    </edge>
    <edge source="P07947" target="Q14289">
      <data key="d5">0.16062021032398235</data>
    </edge>
    <edge source="P07947" target="P25445">
      <data key="d5">0.10888766570070241</data>
    </edge>
    <edge source="P07947" target="P02751">
      <data key="d5">0.10841637963726833</data>
    </edge>
    <edge source="P07947" target="P08238">
      <data key="d5">0.1261804171965016</data>
    </edge>
    <edge source="P07947" target="P11802">
      <data key="d5">0.15620478399672774</data>
    </edge>
    <edge source="P07947" target="P06239">
      <data key="d5">0.2931871587340675</data>
    </edge>
    <edge source="P07947" target="Q15139">
      <data key="d5">0.19594191857574483</data>
    </edge>
    <edge source="P07947" target="P00519">
      <data key="d5">0.16635345889679107</data>
    </edge>
    <edge source="O14757" target="Q06609">
      <data key="d5">0.2001818605656007</data>
    </edge>
    <edge source="O14757" target="P49790">
      <data key="d5">0.06487578941246613</data>
    </edge>
    <edge source="O14757" target="Q14004">
      <data key="d5">0.1999179007302593</data>
    </edge>
    <edge source="O14757" target="Q6PD62">
      <data key="d5">0.11850127719387035</data>
    </edge>
    <edge source="O14757" target="Q9UNS1">
      <data key="d5">0.1890831434493375</data>
    </edge>
    <edge source="O14757" target="P43405">
      <data key="d5">0.06767391189824869</data>
    </edge>
    <edge source="O14757" target="Q14247">
      <data key="d5">0.04233067406099739</data>
    </edge>
    <edge source="O14757" target="P51812">
      <data key="d5">0.2017286497105416</data>
    </edge>
    <edge source="O14757" target="Q13535">
      <data key="d5">0.2912249026878202</data>
    </edge>
    <edge source="O14757" target="Q13043">
      <data key="d5">0.12443154434283347</data>
    </edge>
    <edge source="O14757" target="P02545">
      <data key="d5">0.0949595336967506</data>
    </edge>
    <edge source="O14757" target="Q9NRM7">
      <data key="d5">0.16458949355273927</data>
    </edge>
    <edge source="O14757" target="Q16204">
      <data key="d5">0.032796807393626566</data>
    </edge>
    <edge source="O14757" target="Q8N4C8">
      <data key="d5">0.14176641592538677</data>
    </edge>
    <edge source="O14757" target="P05771">
      <data key="d5">0.17260990810452356</data>
    </edge>
    <edge source="O14757" target="Q13501">
      <data key="d5">0.14388457572051952</data>
    </edge>
    <edge source="O14757" target="P67809">
      <data key="d5">0.10759313956273386</data>
    </edge>
    <edge source="O14757" target="P00533">
      <data key="d5">0.11578633200890627</data>
    </edge>
    <edge source="O14757" target="P31751">
      <data key="d5">0.13651772864683218</data>
    </edge>
    <edge source="O14757" target="P24941">
      <data key="d5">0.2847522138515914</data>
    </edge>
    <edge source="O14757" target="P05412">
      <data key="d5">0.13199615682602717</data>
    </edge>
    <edge source="O14757" target="O14974">
      <data key="d5">0.15152429016383823</data>
    </edge>
    <edge source="O14757" target="P08631">
      <data key="d5">0.11475372290414299</data>
    </edge>
    <edge source="O14757" target="Q13257">
      <data key="d5">0.13628355950489152</data>
    </edge>
    <edge source="O14757" target="P06213">
      <data key="d5">0.10400900635470248</data>
    </edge>
    <edge source="O14757" target="Q8TD19">
      <data key="d5">0.13640997475980363</data>
    </edge>
    <edge source="O14757" target="P36888">
      <data key="d5">0.1122305013067171</data>
    </edge>
    <edge source="O14757" target="Q13573">
      <data key="d5">0.12249308656392208</data>
    </edge>
    <edge source="O14757" target="P36507">
      <data key="d5">0.16857928786859522</data>
    </edge>
    <edge source="O14757" target="P10636">
      <data key="d5">0.07206902762778393</data>
    </edge>
    <edge source="O14757" target="P35637">
      <data key="d5">0.13878494109008047</data>
    </edge>
    <edge source="O14757" target="P15927">
      <data key="d5">0.20158676777597376</data>
    </edge>
    <edge source="O14757" target="P06493">
      <data key="d5">0.24671905926191878</data>
    </edge>
    <edge source="O14757" target="Q15418">
      <data key="d5">0.20131423403111703</data>
    </edge>
    <edge source="O14757" target="Q8IVT5">
      <data key="d5">0.14707885723321973</data>
    </edge>
    <edge source="O14757" target="P08238">
      <data key="d5">0.08240919882344151</data>
    </edge>
    <edge source="O14757" target="P49841">
      <data key="d5">0.10544084230926548</data>
    </edge>
    <edge source="O14757" target="P68400">
      <data key="d5">0.16501923915978234</data>
    </edge>
    <edge source="O14757" target="P12931">
      <data key="d5">0.07657620091513062</data>
    </edge>
    <edge source="O14757" target="P41279">
      <data key="d5">0.14086063569593382</data>
    </edge>
    <edge source="O14757" target="P35611">
      <data key="d5">0.05580177225133226</data>
    </edge>
    <edge source="O14757" target="P07814">
      <data key="d5">0.0968527966672888</data>
    </edge>
    <edge source="Q14974" target="P49790">
      <data key="d5">0.19354844898284965</data>
    </edge>
    <edge source="Q14974" target="Q8NI27">
      <data key="d5">0.08849121487105156</data>
    </edge>
    <edge source="Q14974" target="P05412">
      <data key="d5">0.059776939263019864</data>
    </edge>
    <edge source="Q14974" target="Q92934">
      <data key="d5">0.06964111649830221</data>
    </edge>
    <edge source="Q14974" target="Q9UQ88">
      <data key="d5">0.03519481514673629</data>
    </edge>
    <edge source="Q14974" target="P00533">
      <data key="d5">0.03705273068856111</data>
    </edge>
    <edge source="Q14974" target="P57740">
      <data key="d5">0.24380897832228554</data>
    </edge>
    <edge source="Q14974" target="Q15628">
      <data key="d5">0.03400288778449374</data>
    </edge>
    <edge source="Q14974" target="O43524">
      <data key="d5">0.03343143086412167</data>
    </edge>
    <edge source="Q14974" target="P62140">
      <data key="d5">0.06399410242320744</data>
    </edge>
    <edge source="Q14974" target="Q13043">
      <data key="d5">0.028463204592654882</data>
    </edge>
    <edge source="Q14974" target="P02545">
      <data key="d5">0.1394711175522578</data>
    </edge>
    <edge source="Q14974" target="A8CG34">
      <data key="d5">0.21111540234070522</data>
    </edge>
    <edge source="Q14974" target="Q9NRA8">
      <data key="d5">0.13485016381004367</data>
    </edge>
    <edge source="Q14974" target="Q8WUM0">
      <data key="d5">0.2410654057363349</data>
    </edge>
    <edge source="Q14974" target="P02751">
      <data key="d5">0.072098068215501</data>
    </edge>
    <edge source="Q14974" target="Q13573">
      <data key="d5">0.04803347039273012</data>
    </edge>
    <edge source="Q92934" target="P05019">
      <data key="d5">0.14396823834053896</data>
    </edge>
    <edge source="Q92934" target="P28482">
      <data key="d5">0.1551446553533112</data>
    </edge>
    <edge source="Q92934" target="Q13794">
      <data key="d5">0.32584895134912223</data>
    </edge>
    <edge source="Q92934" target="P06493">
      <data key="d5">0.11870889696841154</data>
    </edge>
    <edge source="Q92934" target="Q9Y572">
      <data key="d5">0.14460020559569792</data>
    </edge>
    <edge source="Q92934" target="P53667">
      <data key="d5">0.060003791221695815</data>
    </edge>
    <edge source="Q92934" target="P62993">
      <data key="d5">0.09825075703709714</data>
    </edge>
    <edge source="Q92934" target="Q9H4A3">
      <data key="d5">0.10019909269787547</data>
    </edge>
    <edge source="Q92934" target="P51812">
      <data key="d5">0.09113979650292536</data>
    </edge>
    <edge source="Q92934" target="P01375">
      <data key="d5">0.15606103390296952</data>
    </edge>
    <edge source="Q92934" target="P05067">
      <data key="d5">0.11149113065881511</data>
    </edge>
    <edge source="Q92934" target="O96013">
      <data key="d5">0.09353499338068498</data>
    </edge>
    <edge source="Q92934" target="P01133">
      <data key="d5">0.10356696369472985</data>
    </edge>
    <edge source="Q92934" target="P17612">
      <data key="d5">0.12416019430082814</data>
    </edge>
    <edge source="Q92934" target="Q15349">
      <data key="d5">0.06469421409149115</data>
    </edge>
    <edge source="Q92934" target="Q15418">
      <data key="d5">0.08570970602070471</data>
    </edge>
    <edge source="Q92934" target="Q16539">
      <data key="d5">0.13450799700354385</data>
    </edge>
    <edge source="Q92934" target="P04049">
      <data key="d5">0.14726531264150697</data>
    </edge>
    <edge source="Q92934" target="Q13131">
      <data key="d5">0.16886921506215413</data>
    </edge>
    <edge source="Q92934" target="P27361">
      <data key="d5">0.14743894541544444</data>
    </edge>
    <edge source="Q92934" target="P61956">
      <data key="d5">0.04191320455331117</data>
    </edge>
    <edge source="Q92934" target="P31751">
      <data key="d5">0.17862446759946732</data>
    </edge>
    <edge source="Q92934" target="Q9NQU5">
      <data key="d5">0.07064468667154286</data>
    </edge>
    <edge source="Q92934" target="Q15139">
      <data key="d5">0.14413594732933516</data>
    </edge>
    <edge source="Q92934" target="P22694">
      <data key="d5">0.09003004787135115</data>
    </edge>
    <edge source="Q92934" target="P15056">
      <data key="d5">0.12520783071828034</data>
    </edge>
    <edge source="Q13257" target="Q9Y6G9">
      <data key="d5">0.2523806916756036</data>
    </edge>
    <edge source="Q13257" target="P63167">
      <data key="d5">0.10391824199022755</data>
    </edge>
    <edge source="Q13257" target="P04049">
      <data key="d5">0.0836971993544176</data>
    </edge>
    <edge source="Q13257" target="P46734">
      <data key="d5">0.0486388910427248</data>
    </edge>
    <edge source="Q13257" target="O95747">
      <data key="d5">0.03608114092491317</data>
    </edge>
    <edge source="Q13257" target="Q9Y6D9">
      <data key="d5">0.36093993058154183</data>
    </edge>
    <edge source="Q13257" target="P06213">
      <data key="d5">0.0509212467349373</data>
    </edge>
    <edge source="Q13257" target="P05771">
      <data key="d5">0.040273280718309344</data>
    </edge>
    <edge source="P63167" target="Q9Y6G9">
      <data key="d5">0.3013942570845983</data>
    </edge>
    <edge source="P63167" target="Q05513">
      <data key="d5">0.09984767881070958</data>
    </edge>
    <edge source="P63167" target="P17612">
      <data key="d5">0.11087839546847311</data>
    </edge>
    <edge source="P63167" target="P11940">
      <data key="d5">0.0473340771519612</data>
    </edge>
    <edge source="P63167" target="P62993">
      <data key="d5">0.07607771511471617</data>
    </edge>
    <edge source="P63167" target="Q15154">
      <data key="d5">0.2740872931932658</data>
    </edge>
    <edge source="P63167" target="Q96FJ2">
      <data key="d5">0.4398698400676317</data>
    </edge>
    <edge source="P63167" target="Q9P209">
      <data key="d5">0.16449103232273637</data>
    </edge>
    <edge source="P63167" target="P04049">
      <data key="d5">0.10308627082819213</data>
    </edge>
    <edge source="P63167" target="P55199">
      <data key="d5">0.03132306921031096</data>
    </edge>
    <edge source="P63167" target="Q9Y2D8">
      <data key="d5">0.17534554343884273</data>
    </edge>
    <edge source="P63167" target="Q9UPN4">
      <data key="d5">0.32138089533281444</data>
    </edge>
    <edge source="P63167" target="Q9HC98">
      <data key="d5">0.11959547663093502</data>
    </edge>
    <edge source="P63167" target="O75665">
      <data key="d5">0.20172947780329106</data>
    </edge>
    <edge source="P63167" target="Q8TD19">
      <data key="d5">0.06279309631919876</data>
    </edge>
    <edge source="P63167" target="P22694">
      <data key="d5">0.0547505130926775</data>
    </edge>
    <edge source="P63167" target="P49841">
      <data key="d5">0.06688200114451387</data>
    </edge>
    <edge source="P63167" target="Q13627">
      <data key="d5">0.05386313145124098</data>
    </edge>
    <edge source="Q5JTW2" target="Q13501">
      <data key="d5">0.026553000355197285</data>
    </edge>
    <edge source="Q5JTW2" target="O95684">
      <data key="d5">0.2923342503795677</data>
    </edge>
    <edge source="Q5JTW2" target="O15164">
      <data key="d5">0.01609571196952306</data>
    </edge>
    <edge source="Q9ULM6" target="Q9UKZ1">
      <data key="d5">0.5928882191409852</data>
    </edge>
    <edge source="Q9ULM6" target="Q92600">
      <data key="d5">0.4931686838576588</data>
    </edge>
    <edge source="Q9ULM6" target="Q9C0C2">
      <data key="d5">0.3871912790263391</data>
    </edge>
    <edge source="Q9ULM6" target="Q9H9A5">
      <data key="d5">0.5608172645040805</data>
    </edge>
    <edge source="Q9ULM6" target="Q9UFF9">
      <data key="d5">0.6786268002719498</data>
    </edge>
    <edge source="Q9ULM6" target="Q96LI5">
      <data key="d5">0.7987544808248879</data>
    </edge>
    <edge source="Q9ULM6" target="Q9NZN8">
      <data key="d5">0.6381862129476624</data>
    </edge>
    <edge source="Q9ULM6" target="O75175">
      <data key="d5">0.5431304798875946</data>
    </edge>
    <edge source="Q15154" target="O75385">
      <data key="d5">0.08427378498832062</data>
    </edge>
    <edge source="Q15154" target="Q96C92">
      <data key="d5">0.14396101143523707</data>
    </edge>
    <edge source="Q15154" target="Q96NL6">
      <data key="d5">0.1428371310414508</data>
    </edge>
    <edge source="Q15154" target="Q5BJF6">
      <data key="d5">0.2049450594947718</data>
    </edge>
    <edge source="Q15154" target="O95684">
      <data key="d5">0.1875029826258916</data>
    </edge>
    <edge source="Q15154" target="Q9BT25">
      <data key="d5">0.2114515078325661</data>
    </edge>
    <edge source="Q15154" target="Q5VT06">
      <data key="d5">0.2209284502078514</data>
    </edge>
    <edge source="Q15154" target="Q9UPN4">
      <data key="d5">0.5147544013599549</data>
    </edge>
    <edge source="Q15154" target="O95613">
      <data key="d5">0.31623962537485534</data>
    </edge>
    <edge source="Q15154" target="O75665">
      <data key="d5">0.29609896909065614</data>
    </edge>
    <edge source="Q15154" target="Q9Y2D8">
      <data key="d5">0.277247445061017</data>
    </edge>
    <edge source="Q15154" target="Q8IVT5">
      <data key="d5">0.024748340548105166</data>
    </edge>
    <edge source="Q15154" target="P49841">
      <data key="d5">0.050759639394970205</data>
    </edge>
    <edge source="Q15154" target="Q8TDR0">
      <data key="d5">0.22656247296058088</data>
    </edge>
    <edge source="Q15154" target="O15078">
      <data key="d5">0.3341585189650785</data>
    </edge>
    <edge source="Q15154" target="Q66GS9">
      <data key="d5">0.22069985157560063</data>
    </edge>
    <edge source="Q15154" target="P05067">
      <data key="d5">0.051844269270651146</data>
    </edge>
    <edge source="Q15154" target="Q9H9A5">
      <data key="d5">0.053763213155561915</data>
    </edge>
    <edge source="Q15154" target="P01133">
      <data key="d5">0.045967303558739944</data>
    </edge>
    <edge source="Q15154" target="Q8N0Z3">
      <data key="d5">0.12644008619159117</data>
    </edge>
    <edge source="Q15154" target="O43293">
      <data key="d5">0.04112437321009226</data>
    </edge>
    <edge source="Q15154" target="Q9P209">
      <data key="d5">0.2767967387763395</data>
    </edge>
    <edge source="Q15154" target="Q9P2S5">
      <data key="d5">0.14737609023656997</data>
    </edge>
    <edge source="Q92600" target="Q9UKZ1">
      <data key="d5">0.5243562777730351</data>
    </edge>
    <edge source="Q92600" target="Q96LI5">
      <data key="d5">0.4367070737185791</data>
    </edge>
    <edge source="Q92600" target="Q9NZN8">
      <data key="d5">0.5428754049650032</data>
    </edge>
    <edge source="Q92600" target="Q9P2S5">
      <data key="d5">0.031150385798505917</data>
    </edge>
    <edge source="Q92600" target="Q99759">
      <data key="d5">0.12881115074098398</data>
    </edge>
    <edge source="O14944" target="P00533">
      <data key="d5">0.18183626152664834</data>
    </edge>
    <edge source="O14944" target="P01133">
      <data key="d5">0.28979953350150905</data>
    </edge>
    <edge source="Q13541" target="P05019">
      <data key="d5">0.05353818020771249</data>
    </edge>
    <edge source="Q13541" target="P28482">
      <data key="d5">0.05249414959386338</data>
    </edge>
    <edge source="Q13541" target="P06493">
      <data key="d5">0.07214499737189153</data>
    </edge>
    <edge source="Q13541" target="P08922">
      <data key="d5">0.060531651614181774</data>
    </edge>
    <edge source="Q13541" target="P27361">
      <data key="d5">0.06031339294942548</data>
    </edge>
    <edge source="Q13541" target="P06730">
      <data key="d5">0.25903975235116433</data>
    </edge>
    <edge source="Q13541" target="P68400">
      <data key="d5">0.07399492442078516</data>
    </edge>
    <edge source="Q13541" target="P49841">
      <data key="d5">0.07584114823118586</data>
    </edge>
    <edge source="Q13541" target="P23443">
      <data key="d5">0.20552567273498487</data>
    </edge>
    <edge source="Q13541" target="P08238">
      <data key="d5">0.05265114603250278</data>
    </edge>
    <edge source="Q13541" target="Q16539">
      <data key="d5">0.06609533841744343</data>
    </edge>
    <edge source="Q13541" target="P01133">
      <data key="d5">0.04039313847406862</data>
    </edge>
    <edge source="Q13541" target="Q92630">
      <data key="d5">0.07129270619403365</data>
    </edge>
    <edge source="Q13541" target="P41279">
      <data key="d5">0.06546393596986216</data>
    </edge>
    <edge source="Q09666" target="P06493">
      <data key="d5">0.036805453571469166</data>
    </edge>
    <edge source="Q09666" target="P00533">
      <data key="d5">0.034275868401918166</data>
    </edge>
    <edge source="Q09666" target="P17612">
      <data key="d5">0.06502183128667693</data>
    </edge>
    <edge source="Q09666" target="P07355">
      <data key="d5">0.0667917537860933</data>
    </edge>
    <edge source="Q09666" target="Q13573">
      <data key="d5">0.03941257221949944</data>
    </edge>
    <edge source="Q09666" target="Q15149">
      <data key="d5">0.19726753259702076</data>
    </edge>
    <edge source="Q09666" target="P02751">
      <data key="d5">0.04590325371928611</data>
    </edge>
    <edge source="Q09666" target="Q96MG2">
      <data key="d5">0.25386395968619424</data>
    </edge>
    <edge source="P55199" target="P50750">
      <data key="d5">0.19208173247129365</data>
    </edge>
    <edge source="P55199" target="P42568">
      <data key="d5">0.40493932105975083</data>
    </edge>
    <edge source="P55199" target="O75665">
      <data key="d5">0.026099670980647183</data>
    </edge>
    <edge source="P55199" target="P09661">
      <data key="d5">0.11135294912308427</data>
    </edge>
    <edge source="P55199" target="Q6PD62">
      <data key="d5">0.18160744048128097</data>
    </edge>
    <edge source="P55199" target="P50613">
      <data key="d5">0.24401352812975932</data>
    </edge>
    <edge source="P55199" target="Q9HB65">
      <data key="d5">0.35935330569984175</data>
    </edge>
    <edge source="Q9NWV8" target="Q9NXR7">
      <data key="d5">0.768360865208038</data>
    </edge>
    <edge source="Q9NWV8" target="O00148">
      <data key="d5">0.07054629858234952</data>
    </edge>
    <edge source="Q9NWV8" target="P46736">
      <data key="d5">0.7741217103871655</data>
    </edge>
    <edge source="Q9NWV8" target="Q13573">
      <data key="d5">0.08339565316768208</data>
    </edge>
    <edge source="Q9NWV8" target="P25789">
      <data key="d5">0.17092922417816442</data>
    </edge>
    <edge source="Q9NWV8" target="Q6UWZ7">
      <data key="d5">0.7850654167654595</data>
    </edge>
    <edge source="Q9NWV8" target="P01133">
      <data key="d5">0.051780791636121495</data>
    </edge>
    <edge source="Q9NWV8" target="P31751">
      <data key="d5">0.058286403087944735</data>
    </edge>
    <edge source="P06241" target="Q00535">
      <data key="d5">0.21947984800873785</data>
    </edge>
    <edge source="P06241" target="Q14247">
      <data key="d5">0.0974641390537628</data>
    </edge>
    <edge source="P06241" target="P00533">
      <data key="d5">0.19295302847873777</data>
    </edge>
    <edge source="P06241" target="P17612">
      <data key="d5">0.22062519714101583</data>
    </edge>
    <edge source="P06241" target="P42684">
      <data key="d5">0.11805967499669633</data>
    </edge>
    <edge source="P06241" target="P61978">
      <data key="d5">0.06897671903555684</data>
    </edge>
    <edge source="P06241" target="P06748">
      <data key="d5">0.10009164514097628</data>
    </edge>
    <edge source="P06241" target="Q07912">
      <data key="d5">0.15640278448636596</data>
    </edge>
    <edge source="P06241" target="P04049">
      <data key="d5">0.20373588609980955</data>
    </edge>
    <edge source="P06241" target="P54646">
      <data key="d5">0.13118930378314547</data>
    </edge>
    <edge source="P06241" target="P13639">
      <data key="d5">0.09701391205570217</data>
    </edge>
    <edge source="P06241" target="P16333">
      <data key="d5">0.1797701567345507</data>
    </edge>
    <edge source="P06241" target="P43405">
      <data key="d5">0.22807876805627303</data>
    </edge>
    <edge source="P06241" target="P05067">
      <data key="d5">0.17714174608589645</data>
    </edge>
    <edge source="P06241" target="P41240">
      <data key="d5">0.24047380717959804</data>
    </edge>
    <edge source="P06241" target="P24941">
      <data key="d5">0.0751621013011001</data>
    </edge>
    <edge source="P06241" target="Q13131">
      <data key="d5">0.1642590465295709</data>
    </edge>
    <edge source="P06241" target="P49841">
      <data key="d5">0.18205783771392858</data>
    </edge>
    <edge source="P06241" target="P25445">
      <data key="d5">0.12290819261612577</data>
    </edge>
    <edge source="P06241" target="Q13177">
      <data key="d5">0.2633201877939733</data>
    </edge>
    <edge source="P06241" target="P21333">
      <data key="d5">0.162315208812549</data>
    </edge>
    <edge source="P06241" target="O14974">
      <data key="d5">0.07810421579909166</data>
    </edge>
    <edge source="P06241" target="P08238">
      <data key="d5">0.19697696106625515</data>
    </edge>
    <edge source="P06241" target="P36888">
      <data key="d5">0.18544026624715465</data>
    </edge>
    <edge source="P06241" target="O75674">
      <data key="d5">0.07857323190778008</data>
    </edge>
    <edge source="P06241" target="P10636">
      <data key="d5">0.15745756489752447</data>
    </edge>
    <edge source="P06241" target="P30530">
      <data key="d5">0.18376531430752346</data>
    </edge>
    <edge source="P06241" target="P06239">
      <data key="d5">0.2672174368859013</data>
    </edge>
    <edge source="P06241" target="Q13043">
      <data key="d5">0.12544901885915746</data>
    </edge>
    <edge source="P06241" target="P51812">
      <data key="d5">0.10964668848586351</data>
    </edge>
    <edge source="P06241" target="Q14289">
      <data key="d5">0.204521901192229</data>
    </edge>
    <edge source="P06241" target="P12931">
      <data key="d5">0.31326472304879355</data>
    </edge>
    <edge source="P06241" target="Q7L2J0">
      <data key="d5">0.04783559123677909</data>
    </edge>
    <edge source="P06241" target="O60716">
      <data key="d5">0.05194875898735569</data>
    </edge>
    <edge source="P06241" target="Q6ZMQ8">
      <data key="d5">0.053362693010412736</data>
    </edge>
    <edge source="P06241" target="Q16539">
      <data key="d5">0.18361938216483334</data>
    </edge>
    <edge source="P06241" target="P21860">
      <data key="d5">0.17776786122259478</data>
    </edge>
    <edge source="P06241" target="P00519">
      <data key="d5">0.2082870196645005</data>
    </edge>
    <edge source="P06241" target="P21709">
      <data key="d5">0.13228243791341496</data>
    </edge>
    <edge source="P06241" target="P22694">
      <data key="d5">0.21032296638304496</data>
    </edge>
    <edge source="P06241" target="P35637">
      <data key="d5">0.055731914499010035</data>
    </edge>
    <edge source="Q9NQS7" target="P06493">
      <data key="d5">0.10182597965806463</data>
    </edge>
    <edge source="Q9NQS7" target="P05412">
      <data key="d5">0.05831572501206895</data>
    </edge>
    <edge source="Q9NQS7" target="Q9NRM7">
      <data key="d5">0.141166626986822</data>
    </edge>
    <edge source="Q9NQS7" target="P51812">
      <data key="d5">0.09546028179358014</data>
    </edge>
    <edge source="Q9NQS7" target="Q9UQB9">
      <data key="d5">0.2835265973433328</data>
    </edge>
    <edge source="P35637" target="P60866">
      <data key="d5">0.0804884700413031</data>
    </edge>
    <edge source="P35637" target="P05412">
      <data key="d5">0.13108402573258812</data>
    </edge>
    <edge source="P35637" target="Q96SB4">
      <data key="d5">0.13461123068320494</data>
    </edge>
    <edge source="P35637" target="P00533">
      <data key="d5">0.07438809198286862</data>
    </edge>
    <edge source="P35637" target="Q99436">
      <data key="d5">0.07250742026868259</data>
    </edge>
    <edge source="P35637" target="P06748">
      <data key="d5">0.1209340373710235</data>
    </edge>
    <edge source="P35637" target="P68400">
      <data key="d5">0.05543846786525207</data>
    </edge>
    <edge source="P35637" target="P61978">
      <data key="d5">0.2341891420439942</data>
    </edge>
    <edge source="P35637" target="P49841">
      <data key="d5">0.06592347764662852</data>
    </edge>
    <edge source="P35637" target="Q00839">
      <data key="d5">0.11265407989989712</data>
    </edge>
    <edge source="P35637" target="Q13573">
      <data key="d5">0.19962468109074777</data>
    </edge>
    <edge source="P35637" target="Q15139">
      <data key="d5">0.0732287996119782</data>
    </edge>
    <edge source="P35637" target="P00519">
      <data key="d5">0.06867634777592509</data>
    </edge>
    <edge source="P35637" target="Q6PD62">
      <data key="d5">0.08309666745939442</data>
    </edge>
    <edge source="P35637" target="P11940">
      <data key="d5">0.15690742207702874</data>
    </edge>
    <edge source="P35637" target="Q6PKG0">
      <data key="d5">0.10249430400981867</data>
    </edge>
    <edge source="P35637" target="Q08211">
      <data key="d5">0.14446959265066142</data>
    </edge>
    <edge source="P35637" target="Q15149">
      <data key="d5">0.04497251624489342</data>
    </edge>
    <edge source="P35637" target="P62993">
      <data key="d5">0.04837818750645495</data>
    </edge>
    <edge source="P35637" target="Q9H7E2">
      <data key="d5">0.2235218000911004</data>
    </edge>
    <edge source="P35637" target="P05771">
      <data key="d5">0.1317835600673147</data>
    </edge>
    <edge source="P35637" target="P02751">
      <data key="d5">0.05528971652045583</data>
    </edge>
    <edge source="P35637" target="Q8WWM7">
      <data key="d5">0.052752587372168994</data>
    </edge>
    <edge source="P35637" target="P12931">
      <data key="d5">0.059402607321131055</data>
    </edge>
    <edge source="Q9BUB5" target="P28482">
      <data key="d5">0.06936358667887993</data>
    </edge>
    <edge source="Q9BUB5" target="P27361">
      <data key="d5">0.08094534851623374</data>
    </edge>
    <edge source="Q9BUB5" target="Q9H2X6">
      <data key="d5">0.12428579136869301</data>
    </edge>
    <edge source="Q9BUB5" target="O00141">
      <data key="d5">0.28432703200021436</data>
    </edge>
    <edge source="Q9BUB5" target="Q13131">
      <data key="d5">0.07835212194058723</data>
    </edge>
    <edge source="Q9BUB5" target="P06730">
      <data key="d5">0.0858169101857367</data>
    </edge>
    <edge source="Q9BUB5" target="Q13177">
      <data key="d5">0.12604696286969602</data>
    </edge>
    <edge source="Q9BUB5" target="Q15759">
      <data key="d5">0.20236445953527302</data>
    </edge>
    <edge source="Q9BUB5" target="P08238">
      <data key="d5">0.04226388606486147</data>
    </edge>
    <edge source="Q9BUB5" target="Q16539">
      <data key="d5">0.08246364087502135</data>
    </edge>
    <edge source="Q13131" target="Q06609">
      <data key="d5">0.09860339212424744</data>
    </edge>
    <edge source="Q13131" target="P05019">
      <data key="d5">0.16909871449928887</data>
    </edge>
    <edge source="Q13131" target="O75385">
      <data key="d5">0.11365763748499462</data>
    </edge>
    <edge source="Q13131" target="Q14247">
      <data key="d5">0.058182261998844007</data>
    </edge>
    <edge source="Q13131" target="Q13794">
      <data key="d5">0.14376900924321162</data>
    </edge>
    <edge source="Q13131" target="Q96NL6">
      <data key="d5">0.010790263253069702</data>
    </edge>
    <edge source="Q13131" target="P00533">
      <data key="d5">0.1854964743774983</data>
    </edge>
    <edge source="Q13131" target="P17612">
      <data key="d5">0.202176400960389</data>
    </edge>
    <edge source="Q13131" target="Q13501">
      <data key="d5">0.13538963055208453</data>
    </edge>
    <edge source="Q13131" target="Q9H2X6">
      <data key="d5">0.16694515495095555</data>
    </edge>
    <edge source="Q13131" target="P36956">
      <data key="d5">0.21649192640209386</data>
    </edge>
    <edge source="Q13131" target="P43405">
      <data key="d5">0.11850015649281208</data>
    </edge>
    <edge source="Q13131" target="P15056">
      <data key="d5">0.17103339041300827</data>
    </edge>
    <edge source="Q13131" target="O43524">
      <data key="d5">0.17646780929676545</data>
    </edge>
    <edge source="Q13131" target="Q12778">
      <data key="d5">0.1900121043285715</data>
    </edge>
    <edge source="Q13131" target="O95863">
      <data key="d5">0.0982487042239166</data>
    </edge>
    <edge source="Q13131" target="O00418">
      <data key="d5">0.13796941596142603</data>
    </edge>
    <edge source="Q13131" target="Q13177">
      <data key="d5">0.13276399566379285</data>
    </edge>
    <edge source="Q13131" target="P50552">
      <data key="d5">0.02281492144017831</data>
    </edge>
    <edge source="Q13131" target="P05771">
      <data key="d5">0.15383462281156718</data>
    </edge>
    <edge source="Q13131" target="P04049">
      <data key="d5">0.17592948893040575</data>
    </edge>
    <edge source="Q13131" target="P54646">
      <data key="d5">0.5183170466720536</data>
    </edge>
    <edge source="Q13131" target="P10636">
      <data key="d5">0.12607664288056983</data>
    </edge>
    <edge source="Q13131" target="P24941">
      <data key="d5">0.12260304350881579</data>
    </edge>
    <edge source="Q13131" target="P08238">
      <data key="d5">0.14727854254347694</data>
    </edge>
    <edge source="Q13131" target="Q9UBK2">
      <data key="d5">0.24009720492054412</data>
    </edge>
    <edge source="Q13131" target="Q9Y2D8">
      <data key="d5">0.023524217775227854</data>
    </edge>
    <edge source="Q13131" target="P49841">
      <data key="d5">0.16184437933492402</data>
    </edge>
    <edge source="Q8NBP7" target="P07355">
      <data key="d5">0.15639037213853887</data>
    </edge>
    <edge source="P21127" target="P50613">
      <data key="d5">0.21587216001906964</data>
    </edge>
    <edge source="P21127" target="Q9UQ88">
      <data key="d5">0.9766888294598091</data>
    </edge>
    <edge source="P21127" target="P26038">
      <data key="d5">0.029985247986212923</data>
    </edge>
    <edge source="P21127" target="O00303">
      <data key="d5">0.09205317221106747</data>
    </edge>
    <edge source="P15056" target="P28482">
      <data key="d5">0.15644002558954787</data>
    </edge>
    <edge source="P15056" target="P36507">
      <data key="d5">0.2961694199801524</data>
    </edge>
    <edge source="P15056" target="P27361">
      <data key="d5">0.17103056474172734</data>
    </edge>
    <edge source="P15056" target="P17612">
      <data key="d5">0.15242984525933098</data>
    </edge>
    <edge source="P15056" target="P19634">
      <data key="d5">0.08476170316753515</data>
    </edge>
    <edge source="P15056" target="O75914">
      <data key="d5">0.24900553243913767</data>
    </edge>
    <edge source="P15056" target="O00141">
      <data key="d5">0.20975672262755224</data>
    </edge>
    <edge source="P15056" target="P53667">
      <data key="d5">0.1634863845376614</data>
    </edge>
    <edge source="P15056" target="P51812">
      <data key="d5">0.20054265544163194</data>
    </edge>
    <edge source="P15056" target="Q16644">
      <data key="d5">0.39789947200672127</data>
    </edge>
    <edge source="P15056" target="Q13177">
      <data key="d5">0.2534943727966165</data>
    </edge>
    <edge source="P15056" target="P12270">
      <data key="d5">0.07402246731886808</data>
    </edge>
    <edge source="P15056" target="P46734">
      <data key="d5">0.32522508061627187</data>
    </edge>
    <edge source="P15056" target="Q8IVT5">
      <data key="d5">0.40553553545898996</data>
    </edge>
    <edge source="P15056" target="P05771">
      <data key="d5">0.1747843491454663</data>
    </edge>
    <edge source="P15056" target="Q15349">
      <data key="d5">0.1777179231222505</data>
    </edge>
    <edge source="P15056" target="P04049">
      <data key="d5">0.26032710287569555</data>
    </edge>
    <edge source="P15056" target="P08238">
      <data key="d5">0.1299923783678151</data>
    </edge>
    <edge source="P15056" target="P31751">
      <data key="d5">0.243876193444576</data>
    </edge>
    <edge source="P15056" target="P12931">
      <data key="d5">0.11141735228242254</data>
    </edge>
    <edge source="Q6Y7W6" target="P06493">
      <data key="d5">0.109871540390956</data>
    </edge>
    <edge source="Q6Y7W6" target="Q5VZ89">
      <data key="d5">0.03549972034900559</data>
    </edge>
    <edge source="Q6Y7W6" target="Q5TCX8">
      <data key="d5">0.06798342272153411</data>
    </edge>
    <edge source="Q6Y7W6" target="Q8IVT5">
      <data key="d5">0.07933075436364037</data>
    </edge>
    <edge source="Q6Y7W6" target="P01133">
      <data key="d5">0.06949595954936086</data>
    </edge>
    <edge source="Q6Y7W6" target="P24941">
      <data key="d5">0.1829159518894439</data>
    </edge>
    <edge source="Q12852" target="P00533">
      <data key="d5">0.14181674573880493</data>
    </edge>
    <edge source="Q12852" target="Q15759">
      <data key="d5">0.407942851572677</data>
    </edge>
    <edge source="Q12852" target="P08238">
      <data key="d5">0.11976766968263544</data>
    </edge>
    <edge source="Q12852" target="Q16539">
      <data key="d5">0.189721758821622</data>
    </edge>
    <edge source="Q15628" target="Q14790">
      <data key="d5">0.25666433593987137</data>
    </edge>
    <edge source="Q15628" target="Q8NI27">
      <data key="d5">0.02133502449150928</data>
    </edge>
    <edge source="Q15628" target="Q13546">
      <data key="d5">0.30335220897406584</data>
    </edge>
    <edge source="Q15628" target="P01375">
      <data key="d5">0.137776055879138</data>
    </edge>
    <edge source="Q15628" target="Q13158">
      <data key="d5">0.2735409326601778</data>
    </edge>
    <edge source="Q15628" target="P08238">
      <data key="d5">0.10099386702243338</data>
    </edge>
    <edge source="Q86VX9" target="Q7L1V2">
      <data key="d5">0.5260656203779865</data>
    </edge>
    <edge source="Q86VX9" target="Q15750">
      <data key="d5">0.022198536622642675</data>
    </edge>
    <edge source="Q86UE4" target="P01133">
      <data key="d5">0.11180038286112604</data>
    </edge>
    <edge source="Q86UE4" target="P05412">
      <data key="d5">0.16176228681972646</data>
    </edge>
    <edge source="Q86UE4" target="P68400">
      <data key="d5">0.11869661135318574</data>
    </edge>
    <edge source="Q86UE4" target="P02545">
      <data key="d5">0.0893978437328715</data>
    </edge>
    <edge source="O15530" target="Q16512">
      <data key="d5">0.2211647627555346</data>
    </edge>
    <edge source="O15530" target="P05019">
      <data key="d5">0.1702726287906216</data>
    </edge>
    <edge source="O15530" target="O75385">
      <data key="d5">0.09049434027520402</data>
    </edge>
    <edge source="O15530" target="P06493">
      <data key="d5">0.11452126844092334</data>
    </edge>
    <edge source="O15530" target="Q05513">
      <data key="d5">0.2745334175057659</data>
    </edge>
    <edge source="O15530" target="Q96SB4">
      <data key="d5">0.080093425155741</data>
    </edge>
    <edge source="O15530" target="P36507">
      <data key="d5">0.16290897726640727</data>
    </edge>
    <edge source="O15530" target="P17612">
      <data key="d5">0.24368892456059987</data>
    </edge>
    <edge source="O15530" target="Q13501">
      <data key="d5">0.14564194464803193</data>
    </edge>
    <edge source="O15530" target="Q15418">
      <data key="d5">0.1277610117288065</data>
    </edge>
    <edge source="O15530" target="O00141">
      <data key="d5">0.12123171501847003</data>
    </edge>
    <edge source="O15530" target="Q99683">
      <data key="d5">0.15546136987954834</data>
    </edge>
    <edge source="O15530" target="P61978">
      <data key="d5">0.07304586802918375</data>
    </edge>
    <edge source="O15530" target="P07949">
      <data key="d5">0.16710728948204331</data>
    </edge>
    <edge source="O15530" target="Q9NRA8">
      <data key="d5">0.04779515793351508</data>
    </edge>
    <edge source="O15530" target="P23443">
      <data key="d5">0.1670087120167124</data>
    </edge>
    <edge source="O15530" target="P05067">
      <data key="d5">0.13848712362764776</data>
    </edge>
    <edge source="O15530" target="P06213">
      <data key="d5">0.18006204072453072</data>
    </edge>
    <edge source="O15530" target="P10636">
      <data key="d5">0.13355227407410067</data>
    </edge>
    <edge source="O15530" target="P51812">
      <data key="d5">0.1353628694309728</data>
    </edge>
    <edge source="O15530" target="Q08211">
      <data key="d5">0.09384604985661169</data>
    </edge>
    <edge source="O15530" target="P41240">
      <data key="d5">0.29052218719988837</data>
    </edge>
    <edge source="O15530" target="P01375">
      <data key="d5">0.14998228972551422</data>
    </edge>
    <edge source="O15530" target="Q15349">
      <data key="d5">0.1015612423649116</data>
    </edge>
    <edge source="O15530" target="P08631">
      <data key="d5">0.1610526304494166</data>
    </edge>
    <edge source="O15530" target="P05771">
      <data key="d5">0.20996678410413036</data>
    </edge>
    <edge source="O15530" target="P31751">
      <data key="d5">0.20435809998452673</data>
    </edge>
    <edge source="O15530" target="P12931">
      <data key="d5">0.24367563968613132</data>
    </edge>
    <edge source="P46821" target="P49407">
      <data key="d5">0.04865460652960775</data>
    </edge>
    <edge source="P46821" target="P06493">
      <data key="d5">0.09163391242015394</data>
    </edge>
    <edge source="P46821" target="P05412">
      <data key="d5">0.06847114861040299</data>
    </edge>
    <edge source="P46821" target="P21860">
      <data key="d5">0.034087043978813396</data>
    </edge>
    <edge source="P46821" target="P05771">
      <data key="d5">0.055743791502501576</data>
    </edge>
    <edge source="P46821" target="Q66K74">
      <data key="d5">0.25672741282291917</data>
    </edge>
    <edge source="P46821" target="P24941">
      <data key="d5">0.05091164407292854</data>
    </edge>
    <edge source="P46821" target="Q13043">
      <data key="d5">0.03996953376846043</data>
    </edge>
    <edge source="P46821" target="P49841">
      <data key="d5">0.12528275010221548</data>
    </edge>
    <edge source="Q02779" target="Q5TCX8">
      <data key="d5">0.5482796269947429</data>
    </edge>
    <edge source="Q02779" target="P46734">
      <data key="d5">0.38992796470588287</data>
    </edge>
    <edge source="Q02779" target="P42684">
      <data key="d5">0.15076393168199395</data>
    </edge>
    <edge source="Q02779" target="Q92630">
      <data key="d5">0.23015139607112578</data>
    </edge>
    <edge source="Q6ZMQ8" target="Q15750">
      <data key="d5">0.04940736937177443</data>
    </edge>
    <edge source="Q6ZMQ8" target="P62140">
      <data key="d5">0.06399677418723636</data>
    </edge>
    <edge source="Q4G0J3" target="P50750">
      <data key="d5">0.15012573806085996</data>
    </edge>
    <edge source="Q4G0J3" target="Q9H3P2">
      <data key="d5">0.302062001843571</data>
    </edge>
    <edge source="Q4G0J3" target="P05412">
      <data key="d5">0.13072406106798</data>
    </edge>
    <edge source="Q4G0J3" target="O94992">
      <data key="d5">0.2395422808452679</data>
    </edge>
    <edge source="Q4G0J3" target="Q13573">
      <data key="d5">0.17654064730226376</data>
    </edge>
    <edge source="Q4G0J3" target="P67809">
      <data key="d5">0.19688349315113532</data>
    </edge>
    <edge source="Q4G0J3" target="Q7L2J0">
      <data key="d5">0.4660606334246817</data>
    </edge>
    <edge source="Q4G0J3" target="O60563">
      <data key="d5">0.20443033855260623</data>
    </edge>
    <edge source="Q9UPN4" target="Q96NL6">
      <data key="d5">0.14828096849141417</data>
    </edge>
    <edge source="Q9UPN4" target="Q5BJF6">
      <data key="d5">0.2979376232627775</data>
    </edge>
    <edge source="Q9UPN4" target="P49137">
      <data key="d5">0.03178524950954539</data>
    </edge>
    <edge source="Q9UPN4" target="P01133">
      <data key="d5">0.046504131791794884</data>
    </edge>
    <edge source="Q9UPN4" target="O15078">
      <data key="d5">0.357443516139929</data>
    </edge>
    <edge source="Q9UPN4" target="O75665">
      <data key="d5">0.30118654395048694</data>
    </edge>
    <edge source="Q9UPN4" target="Q66GS9">
      <data key="d5">0.22399546969790726</data>
    </edge>
    <edge source="Q9UPN4" target="Q9ULZ3">
      <data key="d5">0.029681763129557365</data>
    </edge>
    <edge source="Q9UPN4" target="Q9Y2D8">
      <data key="d5">0.26953548059142257</data>
    </edge>
    <edge source="Q9UPN4" target="Q8N0Z3">
      <data key="d5">0.16276019787778098</data>
    </edge>
    <edge source="Q9UPN4" target="P49841">
      <data key="d5">0.04327708194603575</data>
    </edge>
    <edge source="Q9H9A5" target="Q9UKZ1">
      <data key="d5">0.9078946371540609</data>
    </edge>
    <edge source="Q9H9A5" target="P49790">
      <data key="d5">0.04283850014267417</data>
    </edge>
    <edge source="Q9H9A5" target="Q9NZN8">
      <data key="d5">0.5481102559606319</data>
    </edge>
    <edge source="Q9H9A5" target="Q9UFF9">
      <data key="d5">0.6120571202085106</data>
    </edge>
    <edge source="Q9H9A5" target="Q96LI5">
      <data key="d5">0.6737574849407177</data>
    </edge>
    <edge source="Q96NL6" target="Q00536">
      <data key="d5">0.057108430043720466</data>
    </edge>
    <edge source="Q96NL6" target="O14639">
      <data key="d5">0.2276984165937128</data>
    </edge>
    <edge source="Q96NL6" target="Q8WX93">
      <data key="d5">0.05882953157429428</data>
    </edge>
    <edge source="Q96NL6" target="Q13177">
      <data key="d5">0.018656663399475335</data>
    </edge>
    <edge source="Q96NL6" target="O95684">
      <data key="d5">0.13877661680858774</data>
    </edge>
    <edge source="Q96NL6" target="Q15907">
      <data key="d5">0.0236121143604113</data>
    </edge>
    <edge source="Q96NL6" target="Q9NRA8">
      <data key="d5">0.050447307906586504</data>
    </edge>
    <edge source="Q96NL6" target="Q9Y2D8">
      <data key="d5">0.1829780012296301</data>
    </edge>
    <edge source="Q96NL6" target="P10636">
      <data key="d5">0.02781974202404619</data>
    </edge>
    <edge source="Q96NL6" target="Q15418">
      <data key="d5">0.020048563995272235</data>
    </edge>
    <edge source="Q9NQU5" target="P06493">
      <data key="d5">0.10412019401912428</data>
    </edge>
    <edge source="Q9NQU5" target="P04049">
      <data key="d5">0.23510772444335318</data>
    </edge>
    <edge source="Q9NQU5" target="P49841">
      <data key="d5">0.11778630861702846</data>
    </edge>
    <edge source="Q9NQU5" target="P08238">
      <data key="d5">0.13116310834402345</data>
    </edge>
    <edge source="Q9NQU5" target="Q38SD2">
      <data key="d5">0.31537094973457314</data>
    </edge>
    <edge source="Q9NQU5" target="Q9HC98">
      <data key="d5">0.19584843606179897</data>
    </edge>
    <edge source="Q9NQU5" target="P53667">
      <data key="d5">0.18660648142364633</data>
    </edge>
    <edge source="Q9NQU5" target="O60716">
      <data key="d5">0.06267581780683892</data>
    </edge>
    <edge source="Q9NQU5" target="Q16539">
      <data key="d5">0.14260231433690432</data>
    </edge>
    <edge source="P29323" target="P49790">
      <data key="d5">0.05432716826449286</data>
    </edge>
    <edge source="P29323" target="P00519">
      <data key="d5">0.18176253244322407</data>
    </edge>
    <edge source="P29323" target="P21709">
      <data key="d5">0.24741595820177673</data>
    </edge>
    <edge source="Q9ULJ8" target="P17612">
      <data key="d5">0.11179857434179018</data>
    </edge>
    <edge source="Q9ULJ8" target="Q16643">
      <data key="d5">0.25624194750050083</data>
    </edge>
    <edge source="Q96LK0" target="Q9H4L4">
      <data key="d5">0.04930577297998384</data>
    </edge>
    <edge source="Q96LK0" target="Q96SB4">
      <data key="d5">0.04534297382304327</data>
    </edge>
    <edge source="Q96LK0" target="O95684">
      <data key="d5">0.11826219052135586</data>
    </edge>
    <edge source="Q96LK0" target="Q5VT06">
      <data key="d5">0.4126147525130434</data>
    </edge>
    <edge source="Q96LK0" target="O14639">
      <data key="d5">0.25161700444389135</data>
    </edge>
    <edge source="P49790" target="Q7RTV0">
      <data key="d5">0.06348769168585945</data>
    </edge>
    <edge source="P49790" target="P57740">
      <data key="d5">0.5468708778783544</data>
    </edge>
    <edge source="P49790" target="Q8WUM0">
      <data key="d5">0.4979126936529944</data>
    </edge>
    <edge source="P49790" target="A8CG34">
      <data key="d5">0.6208460544468163</data>
    </edge>
    <edge source="P49790" target="P27361">
      <data key="d5">0.05712889709893894</data>
    </edge>
    <edge source="P49790" target="P06493">
      <data key="d5">0.0825712523132581</data>
    </edge>
    <edge source="P49790" target="P24941">
      <data key="d5">0.0599081702279052</data>
    </edge>
    <edge source="P49790" target="P02545">
      <data key="d5">0.12262420456960037</data>
    </edge>
    <edge source="P49790" target="P12270">
      <data key="d5">0.37729625412433343</data>
    </edge>
    <edge source="P49790" target="P28482">
      <data key="d5">0.052702475030329266</data>
    </edge>
    <edge source="P49790" target="Q13573">
      <data key="d5">0.040082100726805604</data>
    </edge>
    <edge source="P21860" target="Q00535">
      <data key="d5">0.12019840919031831</data>
    </edge>
    <edge source="P21860" target="P00533">
      <data key="d5">0.17133627777230784</data>
    </edge>
    <edge source="P21860" target="P07355">
      <data key="d5">0.0789445658860568</data>
    </edge>
    <edge source="P21860" target="P43405">
      <data key="d5">0.1401176816980834</data>
    </edge>
    <edge source="P21860" target="P28066">
      <data key="d5">0.07315521469024616</data>
    </edge>
    <edge source="P21860" target="Q15303">
      <data key="d5">0.3179437878877517</data>
    </edge>
    <edge source="P21860" target="P62993">
      <data key="d5">0.10519389453545377</data>
    </edge>
    <edge source="P21860" target="P42684">
      <data key="d5">0.19902496012123322</data>
    </edge>
    <edge source="P21860" target="Q01973">
      <data key="d5">0.27178175216421174</data>
    </edge>
    <edge source="P21860" target="P16333">
      <data key="d5">0.1292211424637484</data>
    </edge>
    <edge source="P21860" target="P41240">
      <data key="d5">0.2374748749300333</data>
    </edge>
    <edge source="P21860" target="P08631">
      <data key="d5">0.1578985718992404</data>
    </edge>
    <edge source="P21860" target="P06213">
      <data key="d5">0.19172243545939727</data>
    </edge>
    <edge source="P21860" target="P08238">
      <data key="d5">0.13571098885132515</data>
    </edge>
    <edge source="P21860" target="P00519">
      <data key="d5">0.13192262913183364</data>
    </edge>
    <edge source="P21860" target="P06239">
      <data key="d5">0.19230884471524975</data>
    </edge>
    <edge source="P21860" target="P12931">
      <data key="d5">0.1263414630561215</data>
    </edge>
    <edge source="P46736" target="Q9NXR7">
      <data key="d5">0.7285097478358997</data>
    </edge>
    <edge source="P46736" target="Q6UWZ7">
      <data key="d5">0.6643921170643673</data>
    </edge>
    <edge source="P04049" target="Q16512">
      <data key="d5">0.2583664322777329</data>
    </edge>
    <edge source="P04049" target="P28482">
      <data key="d5">0.19101406865123824</data>
    </edge>
    <edge source="P04049" target="Q14790">
      <data key="d5">0.16424148331922125</data>
    </edge>
    <edge source="P04049" target="P05787">
      <data key="d5">0.05259687333322244</data>
    </edge>
    <edge source="P04049" target="P36507">
      <data key="d5">0.2235330604457131</data>
    </edge>
    <edge source="P04049" target="P27361">
      <data key="d5">0.2163082049675433</data>
    </edge>
    <edge source="P04049" target="P00533">
      <data key="d5">0.17133291708799947</data>
    </edge>
    <edge source="P04049" target="Q9UEW8">
      <data key="d5">0.18846215635318223</data>
    </edge>
    <edge source="P04049" target="P17612">
      <data key="d5">0.2015715908392563</data>
    </edge>
    <edge source="P04049" target="Q13501">
      <data key="d5">0.21097626379261253</data>
    </edge>
    <edge source="P04049" target="P57740">
      <data key="d5">0.09363621412648843</data>
    </edge>
    <edge source="P04049" target="Q8IVT5">
      <data key="d5">0.21271723472079423</data>
    </edge>
    <edge source="P04049" target="O75914">
      <data key="d5">0.2665292067957785</data>
    </edge>
    <edge source="P04049" target="P28065">
      <data key="d5">0.17813479770211194</data>
    </edge>
    <edge source="P04049" target="P51812">
      <data key="d5">0.2730824139105518</data>
    </edge>
    <edge source="P04049" target="Q96FJ2">
      <data key="d5">0.06580702993222566</data>
    </edge>
    <edge source="P04049" target="P05067">
      <data key="d5">0.1190453191674157</data>
    </edge>
    <edge source="P04049" target="Q13177">
      <data key="d5">0.3379402878505346</data>
    </edge>
    <edge source="P04049" target="P41240">
      <data key="d5">0.20397003385740126</data>
    </edge>
    <edge source="P04049" target="P62993">
      <data key="d5">0.1254182606066194</data>
    </edge>
    <edge source="P04049" target="O15519">
      <data key="d5">0.15357074872552529</data>
    </edge>
    <edge source="P04049" target="O14974">
      <data key="d5">0.14905103125882724</data>
    </edge>
    <edge source="P04049" target="P01133">
      <data key="d5">0.16295888922377152</data>
    </edge>
    <edge source="P04049" target="P08631">
      <data key="d5">0.2073856615113415</data>
    </edge>
    <edge source="P04049" target="Q8WUM0">
      <data key="d5">0.07996701749418796</data>
    </edge>
    <edge source="P04049" target="P05771">
      <data key="d5">0.2080056615148539</data>
    </edge>
    <edge source="P04049" target="P07948">
      <data key="d5">0.19660060822655664</data>
    </edge>
    <edge source="P04049" target="P08238">
      <data key="d5">0.1597853782736336</data>
    </edge>
    <edge source="P04049" target="P54646">
      <data key="d5">0.17969304429401226</data>
    </edge>
    <edge source="P04049" target="P31751">
      <data key="d5">0.17737445805971877</data>
    </edge>
    <edge source="P04049" target="P12931">
      <data key="d5">0.1961065541887392</data>
    </edge>
    <edge source="P04049" target="P22694">
      <data key="d5">0.26346961588326817</data>
    </edge>
    <edge source="P23443" target="Q00535">
      <data key="d5">0.10969906975397174</data>
    </edge>
    <edge source="P23443" target="P05019">
      <data key="d5">0.09205161999758263</data>
    </edge>
    <edge source="P23443" target="P28482">
      <data key="d5">0.1345417972510936</data>
    </edge>
    <edge source="P23443" target="Q14247">
      <data key="d5">0.08409491328806208</data>
    </edge>
    <edge source="P23443" target="P06493">
      <data key="d5">0.15037916868393306</data>
    </edge>
    <edge source="P23443" target="P27361">
      <data key="d5">0.14673826441101345</data>
    </edge>
    <edge source="P23443" target="P17612">
      <data key="d5">0.15668133732203277</data>
    </edge>
    <edge source="P23443" target="Q15418">
      <data key="d5">0.28206284646685975</data>
    </edge>
    <edge source="P23443" target="P06730">
      <data key="d5">0.17164108729548436</data>
    </edge>
    <edge source="P23443" target="P68400">
      <data key="d5">0.21576571398559036</data>
    </edge>
    <edge source="P23443" target="P61978">
      <data key="d5">0.10979166442364306</data>
    </edge>
    <edge source="P23443" target="P49841">
      <data key="d5">0.1560264567843722</data>
    </edge>
    <edge source="P23443" target="Q13158">
      <data key="d5">0.09414022610544513</data>
    </edge>
    <edge source="P23443" target="Q9NRA8">
      <data key="d5">0.09157787964562789</data>
    </edge>
    <edge source="P23443" target="P01133">
      <data key="d5">0.08891597780380768</data>
    </edge>
    <edge source="P23443" target="P51812">
      <data key="d5">0.2898187110085007</data>
    </edge>
    <edge source="P23443" target="O00418">
      <data key="d5">0.2340741956546876</data>
    </edge>
    <edge source="P23443" target="P01375">
      <data key="d5">0.060963906265255975</data>
    </edge>
    <edge source="P23443" target="Q16539">
      <data key="d5">0.1373727134488771</data>
    </edge>
    <edge source="P23443" target="P24941">
      <data key="d5">0.18316366408449794</data>
    </edge>
    <edge source="P23443" target="P01019">
      <data key="d5">0.07283398518427277</data>
    </edge>
    <edge source="P23443" target="Q15349">
      <data key="d5">0.2410512057585524</data>
    </edge>
    <edge source="P23443" target="P10636">
      <data key="d5">0.07471638594421379</data>
    </edge>
    <edge source="P23443" target="P07814">
      <data key="d5">0.2069000181734408</data>
    </edge>
    <edge source="P23443" target="Q9HC98">
      <data key="d5">0.18808871960618828</data>
    </edge>
    <edge source="P23443" target="P54646">
      <data key="d5">0.20852383664161636</data>
    </edge>
    <edge source="P23443" target="P08238">
      <data key="d5">0.08364207762239714</data>
    </edge>
    <edge source="P23443" target="P31751">
      <data key="d5">0.21299191251260605</data>
    </edge>
    <edge source="P23443" target="P12931">
      <data key="d5">0.11236625065891628</data>
    </edge>
    <edge source="Q9NRM7" target="Q9GZV5">
      <data key="d5">0.2385658783940553</data>
    </edge>
    <edge source="Q9NRM7" target="P22694">
      <data key="d5">0.18374644731749074</data>
    </edge>
    <edge source="Q9NRM7" target="P00519">
      <data key="d5">0.11046171237194323</data>
    </edge>
    <edge source="Q9NRM7" target="P02545">
      <data key="d5">0.09101571354477193</data>
    </edge>
    <edge source="Q9NRM7" target="Q13043">
      <data key="d5">0.27324325581677017</data>
    </edge>
    <edge source="Q9NRM7" target="O95863">
      <data key="d5">0.08397881659786752</data>
    </edge>
    <edge source="Q9UDY8" target="Q14790">
      <data key="d5">0.19223772046551252</data>
    </edge>
    <edge source="Q9UDY8" target="Q13501">
      <data key="d5">0.13401982493611342</data>
    </edge>
    <edge source="Q9UDY8" target="O43318">
      <data key="d5">0.31277839377223493</data>
    </edge>
    <edge source="Q9UDY8" target="Q9ULZ3">
      <data key="d5">0.2366311183723364</data>
    </edge>
    <edge source="Q9UDY8" target="Q9NYJ8">
      <data key="d5">0.2686164601274688</data>
    </edge>
    <edge source="Q13889" target="Q92759">
      <data key="d5">0.8643744684461714</data>
    </edge>
    <edge source="Q13889" target="Q6P1K8">
      <data key="d5">0.39625791106961017</data>
    </edge>
    <edge source="Q13889" target="Q6ZYL4">
      <data key="d5">0.7727933802851646</data>
    </edge>
    <edge source="Q13889" target="P50613">
      <data key="d5">0.4166944109960513</data>
    </edge>
    <edge source="Q13889" target="P51946">
      <data key="d5">0.5303197210100944</data>
    </edge>
    <edge source="P49721" target="P25787">
      <data key="d5">0.7900290548003474</data>
    </edge>
    <edge source="P49721" target="Q99436">
      <data key="d5">0.8403094826170933</data>
    </edge>
    <edge source="P49721" target="P25789">
      <data key="d5">0.931459166649116</data>
    </edge>
    <edge source="P49721" target="P28070">
      <data key="d5">0.9065602630003416</data>
    </edge>
    <edge source="P49721" target="P49768">
      <data key="d5">0.07806292535985088</data>
    </edge>
    <edge source="P49721" target="P28066">
      <data key="d5">0.8299452272164657</data>
    </edge>
    <edge source="P49721" target="O14818">
      <data key="d5">0.9342732980644932</data>
    </edge>
    <edge source="P49721" target="P20618">
      <data key="d5">0.8577907352569554</data>
    </edge>
    <edge source="P49721" target="P02751">
      <data key="d5">0.08719122857769074</data>
    </edge>
    <edge source="P49721" target="P28065">
      <data key="d5">0.9322303364963598</data>
    </edge>
    <edge source="Q8WVB6" target="Q13535">
      <data key="d5">0.22441747138471183</data>
    </edge>
    <edge source="O75674" target="P00533">
      <data key="d5">0.0847042508682288</data>
    </edge>
    <edge source="O75674" target="Q9H0E2">
      <data key="d5">0.2012678424134736</data>
    </edge>
    <edge source="O75674" target="Q00839">
      <data key="d5">0.09195443642446334</data>
    </edge>
    <edge source="O75674" target="P62993">
      <data key="d5">0.07859942137235702</data>
    </edge>
    <edge source="O75674" target="Q8IZL8">
      <data key="d5">0.08967148302613016</data>
    </edge>
    <edge source="O75674" target="Q99759">
      <data key="d5">0.1758774723224432</data>
    </edge>
    <edge source="P25789" target="P25787">
      <data key="d5">0.8449046125801571</data>
    </edge>
    <edge source="P25789" target="P05412">
      <data key="d5">0.09017944843440004</data>
    </edge>
    <edge source="P25789" target="Q99436">
      <data key="d5">0.8212072329351715</data>
    </edge>
    <edge source="P25789" target="Q8IVT5">
      <data key="d5">0.08201496448915419</data>
    </edge>
    <edge source="P25789" target="P28066">
      <data key="d5">0.8388628171813759</data>
    </edge>
    <edge source="P25789" target="O14818">
      <data key="d5">0.9445596997284493</data>
    </edge>
    <edge source="P25789" target="P20618">
      <data key="d5">0.8383803156216428</data>
    </edge>
    <edge source="P25789" target="P28065">
      <data key="d5">0.9100953189038953</data>
    </edge>
    <edge source="P25789" target="P28070">
      <data key="d5">0.8853833113604775</data>
    </edge>
    <edge source="P25789" target="P49768">
      <data key="d5">0.07608937820899797</data>
    </edge>
    <edge source="Q96LI5" target="Q9UKZ1">
      <data key="d5">0.7231891172837702</data>
    </edge>
    <edge source="Q96LI5" target="Q9C0C2">
      <data key="d5">0.4213197601030547</data>
    </edge>
    <edge source="Q96LI5" target="Q9NZN8">
      <data key="d5">0.6901837072255262</data>
    </edge>
    <edge source="Q96LI5" target="Q9UFF9">
      <data key="d5">0.6344710881694571</data>
    </edge>
    <edge source="Q96LI5" target="O75175">
      <data key="d5">0.6088313867199301</data>
    </edge>
    <edge source="P36507" target="Q00535">
      <data key="d5">0.11189536813424683</data>
    </edge>
    <edge source="P36507" target="P28482">
      <data key="d5">0.18954757245527734</data>
    </edge>
    <edge source="P36507" target="P05787">
      <data key="d5">0.053474968792452</data>
    </edge>
    <edge source="P36507" target="P05067">
      <data key="d5">0.08770918960445599</data>
    </edge>
    <edge source="P36507" target="P01133">
      <data key="d5">0.2070672398959225</data>
    </edge>
    <edge source="P36507" target="Q13573">
      <data key="d5">0.11074639994970203</data>
    </edge>
    <edge source="P36507" target="Q15349">
      <data key="d5">0.14704822893430256</data>
    </edge>
    <edge source="P36507" target="Q8IVT5">
      <data key="d5">0.3858425839268186</data>
    </edge>
    <edge source="P36507" target="P27361">
      <data key="d5">0.22065875774925722</data>
    </edge>
    <edge source="P36507" target="P08238">
      <data key="d5">0.12546102079979918</data>
    </edge>
    <edge source="P36507" target="P41279">
      <data key="d5">0.26586390927404985</data>
    </edge>
    <edge source="P36507" target="P17542">
      <data key="d5">0.08020995364541103</data>
    </edge>
    <edge source="P36507" target="P49841">
      <data key="d5">0.12141691566611001</data>
    </edge>
    <edge source="Q7Z3Y7" target="P05787">
      <data key="d5">0.19204746286473173</data>
    </edge>
    <edge source="Q66K74" target="P07355">
      <data key="d5">0.04185321288955741</data>
    </edge>
    <edge source="Q66K74" target="P01133">
      <data key="d5">0.025276316076518354</data>
    </edge>
    <edge source="Q66K74" target="Q8N0Z3">
      <data key="d5">0.12805000073686354</data>
    </edge>
    <edge source="Q66K74" target="Q13043">
      <data key="d5">0.0517241931334793</data>
    </edge>
    <edge source="P02751" target="P25787">
      <data key="d5">0.11498073992490876</data>
    </edge>
    <edge source="P02751" target="Q86V81">
      <data key="d5">0.06774112450175906</data>
    </edge>
    <edge source="P02751" target="P05412">
      <data key="d5">0.08368439482967874</data>
    </edge>
    <edge source="P02751" target="P00533">
      <data key="d5">0.13042434568178402</data>
    </edge>
    <edge source="P02751" target="Q01082">
      <data key="d5">0.09277680494450141</data>
    </edge>
    <edge source="P02751" target="P15927">
      <data key="d5">0.052827563486225956</data>
    </edge>
    <edge source="P02751" target="P26038">
      <data key="d5">0.12472123683364343</data>
    </edge>
    <edge source="P02751" target="P07355">
      <data key="d5">0.15146654276051882</data>
    </edge>
    <edge source="P02751" target="P06748">
      <data key="d5">0.08816283735346998</data>
    </edge>
    <edge source="P02751" target="Q9Y490">
      <data key="d5">0.14477002916480747</data>
    </edge>
    <edge source="P02751" target="P18206">
      <data key="d5">0.13803534200177714</data>
    </edge>
    <edge source="P02751" target="P68400">
      <data key="d5">0.10553755689479338</data>
    </edge>
    <edge source="P02751" target="P61978">
      <data key="d5">0.09307763081894888</data>
    </edge>
    <edge source="P02751" target="P21333">
      <data key="d5">0.16723411768461754</data>
    </edge>
    <edge source="P02751" target="P12270">
      <data key="d5">0.05925835792138474</data>
    </edge>
    <edge source="P02751" target="O00303">
      <data key="d5">0.04423054912332659</data>
    </edge>
    <edge source="P02751" target="P05067">
      <data key="d5">0.11538456566694935</data>
    </edge>
    <edge source="P02751" target="Q15750">
      <data key="d5">0.12328796906773448</data>
    </edge>
    <edge source="P02751" target="Q9NYJ8">
      <data key="d5">0.10179927484115664</data>
    </edge>
    <edge source="P02751" target="P13639">
      <data key="d5">0.1081498022880149</data>
    </edge>
    <edge source="P02751" target="P62993">
      <data key="d5">0.10891445684925656</data>
    </edge>
    <edge source="P02751" target="Q15907">
      <data key="d5">0.060894800523964634</data>
    </edge>
    <edge source="P02751" target="P10636">
      <data key="d5">0.1597509676863531</data>
    </edge>
    <edge source="P02751" target="Q14289">
      <data key="d5">0.13521020049979704</data>
    </edge>
    <edge source="P02751" target="P24534">
      <data key="d5">0.035498785249083474</data>
    </edge>
    <edge source="P02751" target="P28066">
      <data key="d5">0.11592177046983945</data>
    </edge>
    <edge source="P02751" target="P67809">
      <data key="d5">0.07473255862191515</data>
    </edge>
    <edge source="P02751" target="Q8IZL8">
      <data key="d5">0.0428402511012905</data>
    </edge>
    <edge source="P02751" target="P20618">
      <data key="d5">0.11501156790582362</data>
    </edge>
    <edge source="P02751" target="P50552">
      <data key="d5">0.06523901136770512</data>
    </edge>
    <edge source="P02751" target="P05771">
      <data key="d5">0.08928307176939457</data>
    </edge>
    <edge source="P02751" target="Q9NSY1">
      <data key="d5">0.08222701723043656</data>
    </edge>
    <edge source="P85037" target="P29374">
      <data key="d5">0.25425166377545416</data>
    </edge>
    <edge source="P85037" target="O43524">
      <data key="d5">0.1751821794549129</data>
    </edge>
    <edge source="Q07157" target="P05787">
      <data key="d5">0.08031043790681576</data>
    </edge>
    <edge source="Q07157" target="Q9GZV5">
      <data key="d5">0.08668697180241196</data>
    </edge>
    <edge source="Q07157" target="Q5BJF6">
      <data key="d5">0.07075486133215654</data>
    </edge>
    <edge source="Q07157" target="P41240">
      <data key="d5">0.06332041340523743</data>
    </edge>
    <edge source="Q07157" target="Q9UDY2">
      <data key="d5">0.2534775482563987</data>
    </edge>
    <edge source="Q07157" target="Q15149">
      <data key="d5">0.07176450843558478</data>
    </edge>
    <edge source="Q07157" target="P21333">
      <data key="d5">0.13425118665618213</data>
    </edge>
    <edge source="Q07157" target="Q8IVT5">
      <data key="d5">0.0352443624173867</data>
    </edge>
    <edge source="Q07157" target="P09758">
      <data key="d5">0.1662566705645003</data>
    </edge>
    <edge source="Q07157" target="Q66GS9">
      <data key="d5">0.05890865875069067</data>
    </edge>
    <edge source="Q07157" target="Q9Y5S2">
      <data key="d5">0.08070340153520295</data>
    </edge>
    <edge source="Q07157" target="Q13813">
      <data key="d5">0.12231522974239843</data>
    </edge>
    <edge source="Q9UQB9" target="Q96SB4">
      <data key="d5">0.20940230797706957</data>
    </edge>
    <edge source="Q9UQB9" target="P08238">
      <data key="d5">0.04037066945702854</data>
    </edge>
    <edge source="P62140" target="Q14247">
      <data key="d5">0.044396337134308114</data>
    </edge>
    <edge source="P62140" target="Q9Y572">
      <data key="d5">0.05194132742024021</data>
    </edge>
    <edge source="P62140" target="P05412">
      <data key="d5">0.059664560041278646</data>
    </edge>
    <edge source="P62140" target="O94992">
      <data key="d5">0.04224796213677673</data>
    </edge>
    <edge source="P62140" target="Q01082">
      <data key="d5">0.09310679316427398</data>
    </edge>
    <edge source="P62140" target="P07355">
      <data key="d5">0.03919414904945013</data>
    </edge>
    <edge source="P62140" target="P28289">
      <data key="d5">0.028117784984482464</data>
    </edge>
    <edge source="P62140" target="Q16643">
      <data key="d5">0.02669589470008498</data>
    </edge>
    <edge source="P62140" target="O14639">
      <data key="d5">0.03495239662055632</data>
    </edge>
    <edge source="P62140" target="Q96FJ2">
      <data key="d5">0.042650784709904827</data>
    </edge>
    <edge source="P62140" target="O60237">
      <data key="d5">0.11944267696233189</data>
    </edge>
    <edge source="P62140" target="P41236">
      <data key="d5">0.10724740528533414</data>
    </edge>
    <edge source="P62140" target="P62993">
      <data key="d5">0.07669974374560166</data>
    </edge>
    <edge source="P62140" target="O43524">
      <data key="d5">0.050380433567460296</data>
    </edge>
    <edge source="P62140" target="O14974">
      <data key="d5">0.2020409297736335</data>
    </edge>
    <edge source="P62140" target="Q8IWU2">
      <data key="d5">0.0592596913280531</data>
    </edge>
    <edge source="P62140" target="O43293">
      <data key="d5">0.08256130750019827</data>
    </edge>
    <edge source="P62140" target="Q08211">
      <data key="d5">0.04297273692774913</data>
    </edge>
    <edge source="P62140" target="Q15149">
      <data key="d5">0.07123721812579553</data>
    </edge>
    <edge source="P62140" target="P24941">
      <data key="d5">0.09445739537036955</data>
    </edge>
    <edge source="P62140" target="Q16539">
      <data key="d5">0.05344021546421864</data>
    </edge>
    <edge source="P62140" target="Q13813">
      <data key="d5">0.06114244435119004</data>
    </edge>
    <edge source="P62140" target="Q9NSY1">
      <data key="d5">0.06727157211911938</data>
    </edge>
    <edge source="P11277" target="P05067">
      <data key="d5">0.02053576121696724</data>
    </edge>
    <edge source="P11277" target="P02549">
      <data key="d5">0.44104215853989315</data>
    </edge>
    <edge source="P11277" target="Q13813">
      <data key="d5">0.5599800346022188</data>
    </edge>
    <edge source="Q9UQ88" target="P05412">
      <data key="d5">0.050083443115020033</data>
    </edge>
    <edge source="Q9UQ88" target="P68400">
      <data key="d5">0.18474095534589213</data>
    </edge>
    <edge source="Q9UQ88" target="P08238">
      <data key="d5">0.03896103559815318</data>
    </edge>
    <edge source="Q9UQ88" target="O00303">
      <data key="d5">0.08065049038399313</data>
    </edge>
    <edge source="P08238" target="Q00535">
      <data key="d5">0.16559650827065375</data>
    </edge>
    <edge source="P08238" target="P50750">
      <data key="d5">0.12481100923998927</data>
    </edge>
    <edge source="P08238" target="Q16512">
      <data key="d5">0.12909289653642678</data>
    </edge>
    <edge source="P08238" target="Q9Y572">
      <data key="d5">0.14293873185564263</data>
    </edge>
    <edge source="P08238" target="Q05513">
      <data key="d5">0.1556155398924299</data>
    </edge>
    <edge source="P08238" target="Q13546">
      <data key="d5">0.14049446870748025</data>
    </edge>
    <edge source="P08238" target="P05412">
      <data key="d5">0.11868954531234592</data>
    </edge>
    <edge source="P08238" target="Q96SB4">
      <data key="d5">0.06954640610374337</data>
    </edge>
    <edge source="P08238" target="P27361">
      <data key="d5">0.17283115532833473</data>
    </edge>
    <edge source="P08238" target="P00533">
      <data key="d5">0.1843836539644401</data>
    </edge>
    <edge source="P08238" target="P17612">
      <data key="d5">0.16896565411231426</data>
    </edge>
    <edge source="P08238" target="P24723">
      <data key="d5">0.09141997217439447</data>
    </edge>
    <edge source="P08238" target="P53671">
      <data key="d5">0.09018811847759271</data>
    </edge>
    <edge source="P08238" target="Q13464">
      <data key="d5">0.14776670954162235</data>
    </edge>
    <edge source="P08238" target="P36956">
      <data key="d5">0.10778655304747259</data>
    </edge>
    <edge source="P08238" target="P30530">
      <data key="d5">0.1415089226111468</data>
    </edge>
    <edge source="P08238" target="Q9H2K8">
      <data key="d5">0.13463631779864438</data>
    </edge>
    <edge source="P08238" target="Q15418">
      <data key="d5">0.0890995513134909</data>
    </edge>
    <edge source="P08238" target="O00141">
      <data key="d5">0.08232328222939962</data>
    </edge>
    <edge source="P08238" target="Q16643">
      <data key="d5">0.0564952128089582</data>
    </edge>
    <edge source="P08238" target="Q99683">
      <data key="d5">0.1251862187312149</data>
    </edge>
    <edge source="P08238" target="P68400">
      <data key="d5">0.11847926787537824</data>
    </edge>
    <edge source="P08238" target="Q8IVT5">
      <data key="d5">0.1012735737542473</data>
    </edge>
    <edge source="P08238" target="Q8N4C8">
      <data key="d5">0.12161736529641613</data>
    </edge>
    <edge source="P08238" target="P21333">
      <data key="d5">0.17350430781362303</data>
    </edge>
    <edge source="P08238" target="P49841">
      <data key="d5">0.14753719109109262</data>
    </edge>
    <edge source="P08238" target="P07948">
      <data key="d5">0.14724429986020415</data>
    </edge>
    <edge source="P08238" target="Q15303">
      <data key="d5">0.14822417930648676</data>
    </edge>
    <edge source="P08238" target="P22694">
      <data key="d5">0.13182104138072814</data>
    </edge>
    <edge source="P08238" target="Q07912">
      <data key="d5">0.09477247980849783</data>
    </edge>
    <edge source="P08238" target="Q9BZL6">
      <data key="d5">0.13014378601167265</data>
    </edge>
    <edge source="P08238" target="Q13573">
      <data key="d5">0.10803190175543828</data>
    </edge>
    <edge source="P08238" target="Q8TDR0">
      <data key="d5">0.059680123006121126</data>
    </edge>
    <edge source="P08238" target="Q99759">
      <data key="d5">0.09634260830127776</data>
    </edge>
    <edge source="P08238" target="Q15750">
      <data key="d5">0.12866367379286892</data>
    </edge>
    <edge source="P08238" target="P22736">
      <data key="d5">0.0967578031978032</data>
    </edge>
    <edge source="P08238" target="Q92630">
      <data key="d5">0.059822380635493506</data>
    </edge>
    <edge source="P08238" target="P54646">
      <data key="d5">0.10372420916557386</data>
    </edge>
    <edge source="P08238" target="P54762">
      <data key="d5">0.11118904388374884</data>
    </edge>
    <edge source="P08238" target="P11802">
      <data key="d5">0.10561959034526411</data>
    </edge>
    <edge source="P08238" target="Q15139">
      <data key="d5">0.16612059774719204</data>
    </edge>
    <edge source="P08238" target="Q96J92">
      <data key="d5">0.04513216228061075</data>
    </edge>
    <edge source="P08238" target="P41240">
      <data key="d5">0.15092657765077208</data>
    </edge>
    <edge source="P08238" target="O43293">
      <data key="d5">0.09307564460658688</data>
    </edge>
    <edge source="P08238" target="P24941">
      <data key="d5">0.09345467937720466</data>
    </edge>
    <edge source="P08238" target="P01133">
      <data key="d5">0.14549464379129812</data>
    </edge>
    <edge source="P08238" target="P08631">
      <data key="d5">0.11501642210844702</data>
    </edge>
    <edge source="P08238" target="P12931">
      <data key="d5">0.17165601641343284</data>
    </edge>
    <edge source="P08238" target="P41279">
      <data key="d5">0.08425147738125009</data>
    </edge>
    <edge source="P08238" target="P62993">
      <data key="d5">0.11454206692541928</data>
    </edge>
    <edge source="P08238" target="Q15349">
      <data key="d5">0.06315122500572905</data>
    </edge>
    <edge source="P08238" target="O95382">
      <data key="d5">0.09251113397049954</data>
    </edge>
    <edge source="P08238" target="P06239">
      <data key="d5">0.11440692327991737</data>
    </edge>
    <edge source="P08238" target="P31751">
      <data key="d5">0.14211161067277603</data>
    </edge>
    <edge source="P08238" target="Q38SD2">
      <data key="d5">0.10763750619607074</data>
    </edge>
    <edge source="P08238" target="P53667">
      <data key="d5">0.10185619043397666</data>
    </edge>
    <edge source="P08238" target="P51812">
      <data key="d5">0.10183717247169681</data>
    </edge>
    <edge source="P08238" target="P13639">
      <data key="d5">0.1563266506527759</data>
    </edge>
    <edge source="P08238" target="Q14289">
      <data key="d5">0.16386711659013004</data>
    </edge>
    <edge source="P08238" target="P50613">
      <data key="d5">0.105232070074087</data>
    </edge>
    <edge source="P08238" target="P05771">
      <data key="d5">0.10748534307993517</data>
    </edge>
    <edge source="P08238" target="Q8TD19">
      <data key="d5">0.03451515381642055</data>
    </edge>
    <edge source="P08238" target="Q16539">
      <data key="d5">0.20300800661262694</data>
    </edge>
    <edge source="P08238" target="P00519">
      <data key="d5">0.15494846125133876</data>
    </edge>
    <edge source="P08238" target="P21709">
      <data key="d5">0.08573396606106573</data>
    </edge>
    <edge source="P08238" target="Q13813">
      <data key="d5">0.0816389290649511</data>
    </edge>
    <edge source="Q6PKG0" target="Q05513">
      <data key="d5">0.07631867771375213</data>
    </edge>
    <edge source="Q6PKG0" target="P05412">
      <data key="d5">0.126741377874013</data>
    </edge>
    <edge source="Q6PKG0" target="Q96SB4">
      <data key="d5">0.11775460632714249</data>
    </edge>
    <edge source="Q6PKG0" target="P17612">
      <data key="d5">0.07206144533831396</data>
    </edge>
    <edge source="Q6PKG0" target="P06748">
      <data key="d5">0.11411173356135262</data>
    </edge>
    <edge source="Q6PKG0" target="Q8IVT5">
      <data key="d5">0.07373367404984485</data>
    </edge>
    <edge source="Q6PKG0" target="Q00839">
      <data key="d5">0.12775322804450867</data>
    </edge>
    <edge source="Q6PKG0" target="Q9NZN8">
      <data key="d5">0.11827996769087694</data>
    </edge>
    <edge source="Q6PKG0" target="P01133">
      <data key="d5">0.05899198024164637</data>
    </edge>
    <edge source="Q6PKG0" target="Q08211">
      <data key="d5">0.16766231473079837</data>
    </edge>
    <edge source="Q6PKG0" target="P67809">
      <data key="d5">0.24686627244610754</data>
    </edge>
    <edge source="Q6PKG0" target="O96013">
      <data key="d5">0.08259343192067456</data>
    </edge>
    <edge source="Q6PKG0" target="P24941">
      <data key="d5">0.07256124996190923</data>
    </edge>
    <edge source="O14745" target="Q15418">
      <data key="d5">0.0344107201869947</data>
    </edge>
    <edge source="O14745" target="P26038">
      <data key="d5">0.14355004368510216</data>
    </edge>
    <edge source="O14745" target="P51812">
      <data key="d5">0.03896951283717782</data>
    </edge>
    <edge source="O14745" target="P06493">
      <data key="d5">0.0637639055821064</data>
    </edge>
    <edge source="Q9Y572" target="Q14790">
      <data key="d5">0.16252486164390273</data>
    </edge>
    <edge source="Q9Y572" target="O00159">
      <data key="d5">0.07603300592459199</data>
    </edge>
    <edge source="Q9Y572" target="Q16643">
      <data key="d5">0.030742957684832418</data>
    </edge>
    <edge source="Q9Y572" target="P21333">
      <data key="d5">0.09500553005167583</data>
    </edge>
    <edge source="Q9Y572" target="Q13158">
      <data key="d5">0.3282709432961776</data>
    </edge>
    <edge source="Q9Y572" target="O14974">
      <data key="d5">0.1536354832816385</data>
    </edge>
    <edge source="Q9Y572" target="Q15233">
      <data key="d5">0.1055489162123522</data>
    </edge>
    <edge source="Q9Y572" target="P07814">
      <data key="d5">0.07896413428727285</data>
    </edge>
    <edge source="Q9Y572" target="Q01082">
      <data key="d5">0.06568692437817066</data>
    </edge>
    <edge source="Q9Y572" target="Q13546">
      <data key="d5">0.32125005912380233</data>
    </edge>
    <edge source="Q9Y572" target="Q13813">
      <data key="d5">0.033387002943228786</data>
    </edge>
    <edge source="P24534" target="P05412">
      <data key="d5">0.06726452078088087</data>
    </edge>
    <edge source="P24534" target="P68400">
      <data key="d5">0.0576141963929826</data>
    </edge>
    <edge source="P24534" target="P26641">
      <data key="d5">0.4926531554712554</data>
    </edge>
    <edge source="P24534" target="P06239">
      <data key="d5">0.03856159816986443</data>
    </edge>
    <edge source="Q6I9Y2" target="Q8NI27">
      <data key="d5">0.7133738345363929</data>
    </edge>
    <edge source="Q6I9Y2" target="Q86V81">
      <data key="d5">0.499390328017403</data>
    </edge>
    <edge source="Q6I9Y2" target="O00148">
      <data key="d5">0.5159635295595304</data>
    </edge>
    <edge source="Q6I9Y2" target="Q96FV9">
      <data key="d5">0.3315012070465264</data>
    </edge>
    <edge source="Q6I9Y2" target="P41236">
      <data key="d5">0.022525342058492555</data>
    </edge>
    <edge source="Q6I9Y2" target="P82979">
      <data key="d5">0.550080498754145</data>
    </edge>
    <edge source="Q6I9Y2" target="Q13769">
      <data key="d5">0.4630290191121679</data>
    </edge>
    <edge source="Q6I9Y2" target="Q08211">
      <data key="d5">0.06573821949663493</data>
    </edge>
    <edge source="P67809" target="P49407">
      <data key="d5">0.08836526560458842</data>
    </edge>
    <edge source="P67809" target="P05019">
      <data key="d5">0.08523666510405113</data>
    </edge>
    <edge source="P67809" target="P28482">
      <data key="d5">0.0841561126761101</data>
    </edge>
    <edge source="P67809" target="Q14790">
      <data key="d5">0.05963139726554871</data>
    </edge>
    <edge source="P67809" target="Q86V81">
      <data key="d5">0.25186299855991723</data>
    </edge>
    <edge source="P67809" target="P05787">
      <data key="d5">0.05685272008287838</data>
    </edge>
    <edge source="P67809" target="P05412">
      <data key="d5">0.1538592340138952</data>
    </edge>
    <edge source="P67809" target="Q9GZV5">
      <data key="d5">0.17486632781263206</data>
    </edge>
    <edge source="P67809" target="Q8N5C8">
      <data key="d5">0.10427511835902922</data>
    </edge>
    <edge source="P67809" target="Q15418">
      <data key="d5">0.1453142538175717</data>
    </edge>
    <edge source="P67809" target="P68400">
      <data key="d5">0.08370936217536262</data>
    </edge>
    <edge source="P67809" target="O95613">
      <data key="d5">0.03656098297274568</data>
    </edge>
    <edge source="P67809" target="P49841">
      <data key="d5">0.08751778855719418</data>
    </edge>
    <edge source="P67809" target="Q00839">
      <data key="d5">0.23961523727016515</data>
    </edge>
    <edge source="P67809" target="P26641">
      <data key="d5">0.055109575171273524</data>
    </edge>
    <edge source="P67809" target="Q15750">
      <data key="d5">0.1164284489335807</data>
    </edge>
    <edge source="P67809" target="P11940">
      <data key="d5">0.29162889555650384</data>
    </edge>
    <edge source="P67809" target="P01133">
      <data key="d5">0.07962153524095547</data>
    </edge>
    <edge source="P67809" target="P51812">
      <data key="d5">0.1598220708870061</data>
    </edge>
    <edge source="P67809" target="Q9H7E2">
      <data key="d5">0.13965621933918046</data>
    </edge>
    <edge source="P67809" target="Q8N0Z3">
      <data key="d5">0.026199481626282134</data>
    </edge>
    <edge source="P67809" target="Q15349">
      <data key="d5">0.07874853693658708</data>
    </edge>
    <edge source="P67809" target="Q8WWM7">
      <data key="d5">0.06373419488084282</data>
    </edge>
    <edge source="P67809" target="P31751">
      <data key="d5">0.09067677743874922</data>
    </edge>
    <edge source="P67809" target="Q08211">
      <data key="d5">0.2295444731994846</data>
    </edge>
    <edge source="P67809" target="Q15233">
      <data key="d5">0.18835786484556133</data>
    </edge>
    <edge source="P05067" target="Q00535">
      <data key="d5">0.20904372118053816</data>
    </edge>
    <edge source="P05067" target="Q16512">
      <data key="d5">0.08935473243546388</data>
    </edge>
    <edge source="P05067" target="P05019">
      <data key="d5">0.17295408118346017</data>
    </edge>
    <edge source="P05067" target="P28482">
      <data key="d5">0.18737479532771634</data>
    </edge>
    <edge source="P05067" target="Q14790">
      <data key="d5">0.10541349773568115</data>
    </edge>
    <edge source="P05067" target="P06493">
      <data key="d5">0.0943836379027906</data>
    </edge>
    <edge source="P05067" target="P05412">
      <data key="d5">0.10311283457429454</data>
    </edge>
    <edge source="P05067" target="P00533">
      <data key="d5">0.1954226714475759</data>
    </edge>
    <edge source="P05067" target="P17612">
      <data key="d5">0.15623267724617296</data>
    </edge>
    <edge source="P05067" target="Q13501">
      <data key="d5">0.09783576109455985</data>
    </edge>
    <edge source="P05067" target="P43405">
      <data key="d5">0.13325915394892343</data>
    </edge>
    <edge source="P05067" target="Q5VT06">
      <data key="d5">0.01208573887103766</data>
    </edge>
    <edge source="P05067" target="Q99683">
      <data key="d5">0.11460785138898177</data>
    </edge>
    <edge source="P05067" target="P68400">
      <data key="d5">0.06303256876561161</data>
    </edge>
    <edge source="P05067" target="O95613">
      <data key="d5">0.028728496452545185</data>
    </edge>
    <edge source="P05067" target="P49841">
      <data key="d5">0.1280933160429454</data>
    </edge>
    <edge source="P05067" target="P07948">
      <data key="d5">0.16373302268953635</data>
    </edge>
    <edge source="P05067" target="P22694">
      <data key="d5">0.089324482683633</data>
    </edge>
    <edge source="P05067" target="Q13627">
      <data key="d5">0.05873559857842354</data>
    </edge>
    <edge source="P05067" target="P06213">
      <data key="d5">0.1812980667959501</data>
    </edge>
    <edge source="P05067" target="P62993">
      <data key="d5">0.06129820784843532</data>
    </edge>
    <edge source="P05067" target="P01375">
      <data key="d5">0.21253493407370183</data>
    </edge>
    <edge source="P05067" target="P41240">
      <data key="d5">0.10208410704079916</data>
    </edge>
    <edge source="P05067" target="P41236">
      <data key="d5">0.023896032686167124</data>
    </edge>
    <edge source="P05067" target="P10636">
      <data key="d5">0.1674342175120658</data>
    </edge>
    <edge source="P05067" target="P00519">
      <data key="d5">0.1782355749459354</data>
    </edge>
    <edge source="P05067" target="P11940">
      <data key="d5">0.05359185273732916</data>
    </edge>
    <edge source="P05067" target="Q14289">
      <data key="d5">0.2154313516071832</data>
    </edge>
    <edge source="P05067" target="Q15349">
      <data key="d5">0.057538141214806965</data>
    </edge>
    <edge source="P05067" target="P49768">
      <data key="d5">0.23234848090343563</data>
    </edge>
    <edge source="P05067" target="Q13813">
      <data key="d5">0.03790730535376451</data>
    </edge>
    <edge source="P12931" target="Q00535">
      <data key="d5">0.15659878114226633</data>
    </edge>
    <edge source="P12931" target="Q00537">
      <data key="d5">0.03939734391434934</data>
    </edge>
    <edge source="P12931" target="Q00536">
      <data key="d5">0.07484567382982822</data>
    </edge>
    <edge source="P12931" target="P50750">
      <data key="d5">0.09224567462719427</data>
    </edge>
    <edge source="P12931" target="Q14004">
      <data key="d5">0.06211954548847091</data>
    </edge>
    <edge source="P12931" target="P49407">
      <data key="d5">0.16991408597632365</data>
    </edge>
    <edge source="P12931" target="P05019">
      <data key="d5">0.17684097202961113</data>
    </edge>
    <edge source="P12931" target="P28482">
      <data key="d5">0.223687318617832</data>
    </edge>
    <edge source="P12931" target="Q14247">
      <data key="d5">0.08595219263698989</data>
    </edge>
    <edge source="P12931" target="Q14790">
      <data key="d5">0.13515849360339863</data>
    </edge>
    <edge source="P12931" target="P06493">
      <data key="d5">0.12138251026685283</data>
    </edge>
    <edge source="P12931" target="P05412">
      <data key="d5">0.11738924258604488</data>
    </edge>
    <edge source="P12931" target="P00533">
      <data key="d5">0.23096309985544983</data>
    </edge>
    <edge source="P12931" target="P17612">
      <data key="d5">0.17913715625295798</data>
    </edge>
    <edge source="P12931" target="P26038">
      <data key="d5">0.11079428422018868</data>
    </edge>
    <edge source="P12931" target="P07355">
      <data key="d5">0.1054733258333662</data>
    </edge>
    <edge source="P12931" target="Q9H2X6">
      <data key="d5">0.14138297700482771</data>
    </edge>
    <edge source="P12931" target="P12830">
      <data key="d5">0.11631067871492365</data>
    </edge>
    <edge source="P12931" target="P18206">
      <data key="d5">0.07207704185929185</data>
    </edge>
    <edge source="P12931" target="P43405">
      <data key="d5">0.2123054630655689</data>
    </edge>
    <edge source="P12931" target="P30530">
      <data key="d5">0.1711096359343159</data>
    </edge>
    <edge source="P12931" target="Q16644">
      <data key="d5">0.11008534302950247</data>
    </edge>
    <edge source="P12931" target="P68400">
      <data key="d5">0.100255527366134</data>
    </edge>
    <edge source="P12931" target="P61978">
      <data key="d5">0.0754773443930093</data>
    </edge>
    <edge source="P12931" target="P21333">
      <data key="d5">0.1617035214325657</data>
    </edge>
    <edge source="P12931" target="P49841">
      <data key="d5">0.16187359758446382</data>
    </edge>
    <edge source="P12931" target="Q13177">
      <data key="d5">0.2178911755394264</data>
    </edge>
    <edge source="P12931" target="P07948">
      <data key="d5">0.25087811642001984</data>
    </edge>
    <edge source="P12931" target="P07949">
      <data key="d5">0.17159855604822002</data>
    </edge>
    <edge source="P12931" target="O14639">
      <data key="d5">0.014755393801934125</data>
    </edge>
    <edge source="P12931" target="Q07912">
      <data key="d5">0.11302550360430888</data>
    </edge>
    <edge source="P12931" target="Q9BZL6">
      <data key="d5">0.15153065541241098</data>
    </edge>
    <edge source="P12931" target="P42684">
      <data key="d5">0.09078578053495855</data>
    </edge>
    <edge source="P12931" target="Q15759">
      <data key="d5">0.11850457359855676</data>
    </edge>
    <edge source="P12931" target="P11802">
      <data key="d5">0.12399010331881934</data>
    </edge>
    <edge source="P12931" target="Q15139">
      <data key="d5">0.17653431043863166</data>
    </edge>
    <edge source="P12931" target="Q01973">
      <data key="d5">0.09816087769640904</data>
    </edge>
    <edge source="P12931" target="P01019">
      <data key="d5">0.15978969946964186</data>
    </edge>
    <edge source="P12931" target="P00519">
      <data key="d5">0.23922375270505258</data>
    </edge>
    <edge source="P12931" target="P50613">
      <data key="d5">0.0762457915758196</data>
    </edge>
    <edge source="P12931" target="P62993">
      <data key="d5">0.15411761271245805</data>
    </edge>
    <edge source="P12931" target="P11940">
      <data key="d5">0.04928731472680493</data>
    </edge>
    <edge source="P12931" target="Q15907">
      <data key="d5">0.045964879444705876</data>
    </edge>
    <edge source="P12931" target="P10636">
      <data key="d5">0.1293727325286924</data>
    </edge>
    <edge source="P12931" target="P01133">
      <data key="d5">0.16231509095429036</data>
    </edge>
    <edge source="P12931" target="Q14289">
      <data key="d5">0.25036745598548493</data>
    </edge>
    <edge source="P12931" target="P51812">
      <data key="d5">0.11497514408523227</data>
    </edge>
    <edge source="P12931" target="P06239">
      <data key="d5">0.17677446633244912</data>
    </edge>
    <edge source="P12931" target="P21709">
      <data key="d5">0.12389847333362941</data>
    </edge>
    <edge source="P12931" target="Q8WX93">
      <data key="d5">0.049165503226568215</data>
    </edge>
    <edge source="P12931" target="Q96J92">
      <data key="d5">0.05126587838227328</data>
    </edge>
    <edge source="P12931" target="Q8NEV1">
      <data key="d5">0.04325661952216618</data>
    </edge>
    <edge source="P12931" target="Q13769">
      <data key="d5">0.04360034626437159</data>
    </edge>
    <edge source="P12931" target="Q8WWM7">
      <data key="d5">0.019309278845880778</data>
    </edge>
    <edge source="P12931" target="O60716">
      <data key="d5">0.0636971567569355</data>
    </edge>
    <edge source="P12931" target="P25445">
      <data key="d5">0.09741851299964831</data>
    </edge>
    <edge source="P12931" target="P41240">
      <data key="d5">0.19815427993749937</data>
    </edge>
    <edge source="P12931" target="Q13813">
      <data key="d5">0.03578907907740459</data>
    </edge>
    <edge source="P12931" target="Q99700">
      <data key="d5">0.04095139082815042</data>
    </edge>
    <edge source="P12931" target="P24941">
      <data key="d5">0.07081565541548314</data>
    </edge>
    <edge source="P12931" target="Q8IZL8">
      <data key="d5">0.04291581969616329</data>
    </edge>
    <edge source="P12931" target="Q16539">
      <data key="d5">0.19371739367963098</data>
    </edge>
    <edge source="O75665" target="Q9UKZ1">
      <data key="d5">0.07216689534366043</data>
    </edge>
    <edge source="O75665" target="Q96C92">
      <data key="d5">0.12033481097797832</data>
    </edge>
    <edge source="O75665" target="Q5VZ89">
      <data key="d5">0.04111290144265073</data>
    </edge>
    <edge source="O75665" target="Q5BJF6">
      <data key="d5">0.31984265173038456</data>
    </edge>
    <edge source="O75665" target="O95684">
      <data key="d5">0.2525684940599105</data>
    </edge>
    <edge source="O75665" target="Q9BT25">
      <data key="d5">0.41150139656260365</data>
    </edge>
    <edge source="O75665" target="Q5VT06">
      <data key="d5">0.2552500323057599</data>
    </edge>
    <edge source="O75665" target="O95613">
      <data key="d5">0.32498852514705656</data>
    </edge>
    <edge source="O75665" target="O15078">
      <data key="d5">0.264135333456965</data>
    </edge>
    <edge source="O75665" target="Q96FJ2">
      <data key="d5">0.20133519871246355</data>
    </edge>
    <edge source="O75665" target="Q8N0Z3">
      <data key="d5">0.2854996494972231</data>
    </edge>
    <edge source="O75665" target="Q9P209">
      <data key="d5">0.439194866550364</data>
    </edge>
    <edge source="O75665" target="Q15907">
      <data key="d5">0.03190432607578936</data>
    </edge>
    <edge source="O75665" target="Q66GS9">
      <data key="d5">0.34631192813213907</data>
    </edge>
    <edge source="O75665" target="P24941">
      <data key="d5">0.12734194600692064</data>
    </edge>
    <edge source="O75665" target="Q9NRA8">
      <data key="d5">0.05411297837170788</data>
    </edge>
    <edge source="O75665" target="Q9Y2D8">
      <data key="d5">0.23334464142611253</data>
    </edge>
    <edge source="O75665" target="Q9P2S5">
      <data key="d5">0.20352368909630428</data>
    </edge>
    <edge source="O75665" target="P49841">
      <data key="d5">0.027402018931582103</data>
    </edge>
    <edge source="Q14790" target="P28482">
      <data key="d5">0.15500158444707465</data>
    </edge>
    <edge source="Q14790" target="P25445">
      <data key="d5">0.20396894620878275</data>
    </edge>
    <edge source="Q14790" target="Q9ULZ3">
      <data key="d5">0.19914015212131322</data>
    </edge>
    <edge source="Q14790" target="P41240">
      <data key="d5">0.11600485552382934</data>
    </edge>
    <edge source="Q14790" target="Q13501">
      <data key="d5">0.1218206903910098</data>
    </edge>
    <edge source="Q14790" target="O15519">
      <data key="d5">0.21807738825454437</data>
    </edge>
    <edge source="Q14790" target="Q13158">
      <data key="d5">0.33186987296201903</data>
    </edge>
    <edge source="Q14790" target="P01133">
      <data key="d5">0.08962838510300065</data>
    </edge>
    <edge source="Q14790" target="P07948">
      <data key="d5">0.13161657319120912</data>
    </edge>
    <edge source="Q14790" target="P00533">
      <data key="d5">0.12273036908525073</data>
    </edge>
    <edge source="Q14790" target="P06493">
      <data key="d5">0.11587068623606667</data>
    </edge>
    <edge source="Q14790" target="Q16539">
      <data key="d5">0.15200196378302874</data>
    </edge>
    <edge source="Q14790" target="Q13546">
      <data key="d5">0.2984784071839777</data>
    </edge>
    <edge source="Q14790" target="P27361">
      <data key="d5">0.1530892565455722</data>
    </edge>
    <edge source="Q14790" target="P68400">
      <data key="d5">0.10301209112195028</data>
    </edge>
    <edge source="Q14790" target="P51812">
      <data key="d5">0.11864457122729005</data>
    </edge>
    <edge source="O75914" target="Q14247">
      <data key="d5">0.12100716181943452</data>
    </edge>
    <edge source="O75914" target="Q13043">
      <data key="d5">0.2380135239091281</data>
    </edge>
    <edge source="Q66GS9" target="Q96C92">
      <data key="d5">0.3068325086260958</data>
    </edge>
    <edge source="Q66GS9" target="Q96SB4">
      <data key="d5">0.04882226166789473</data>
    </edge>
    <edge source="Q66GS9" target="Q5BJF6">
      <data key="d5">0.381961087386568</data>
    </edge>
    <edge source="Q66GS9" target="Q13501">
      <data key="d5">0.04149232391992989</data>
    </edge>
    <edge source="Q66GS9" target="O95684">
      <data key="d5">0.24955557940357542</data>
    </edge>
    <edge source="Q66GS9" target="Q9BT25">
      <data key="d5">0.3592081644843318</data>
    </edge>
    <edge source="Q66GS9" target="Q5VT06">
      <data key="d5">0.13279654049035075</data>
    </edge>
    <edge source="Q66GS9" target="Q9Y2D8">
      <data key="d5">0.11632738890305327</data>
    </edge>
    <edge source="Q66GS9" target="P11802">
      <data key="d5">0.0634101181100593</data>
    </edge>
    <edge source="Q66GS9" target="Q9P209">
      <data key="d5">0.4565125919748842</data>
    </edge>
    <edge source="Q66GS9" target="O15078">
      <data key="d5">0.20153895017808546</data>
    </edge>
    <edge source="Q66GS9" target="Q8N0Z3">
      <data key="d5">0.23712039003576837</data>
    </edge>
    <edge source="Q66GS9" target="Q9UDY2">
      <data key="d5">0.026234399972570464</data>
    </edge>
    <edge source="Q66GS9" target="O60716">
      <data key="d5">0.03822987616317481</data>
    </edge>
    <edge source="Q66GS9" target="Q9P2S5">
      <data key="d5">0.37101809615147646</data>
    </edge>
    <edge source="P01375" target="P28482">
      <data key="d5">0.14768679858154832</data>
    </edge>
    <edge source="P01375" target="O75385">
      <data key="d5">0.0497661961658822</data>
    </edge>
    <edge source="P01375" target="Q13546">
      <data key="d5">0.18803683073349559</data>
    </edge>
    <edge source="P01375" target="P05412">
      <data key="d5">0.10806587955628635</data>
    </edge>
    <edge source="P01375" target="P27361">
      <data key="d5">0.13794288623814285</data>
    </edge>
    <edge source="P01375" target="P00533">
      <data key="d5">0.20427309643604066</data>
    </edge>
    <edge source="P01375" target="P26038">
      <data key="d5">0.08324626801085362</data>
    </edge>
    <edge source="P01375" target="Q9Y6Q9">
      <data key="d5">0.05390896368512616</data>
    </edge>
    <edge source="P01375" target="Q99683">
      <data key="d5">0.13571539120675188</data>
    </edge>
    <edge source="P01375" target="P68400">
      <data key="d5">0.06796637302088443</data>
    </edge>
    <edge source="P01375" target="Q15139">
      <data key="d5">0.13757626400684625</data>
    </edge>
    <edge source="P01375" target="O43318">
      <data key="d5">0.10982552657556849</data>
    </edge>
    <edge source="P01375" target="O43524">
      <data key="d5">0.12181769072470264</data>
    </edge>
    <edge source="P01375" target="P06213">
      <data key="d5">0.1316116583448589</data>
    </edge>
    <edge source="P01375" target="P10636">
      <data key="d5">0.11459194071440844</data>
    </edge>
    <edge source="P06213" target="P05019">
      <data key="d5">0.2555116499994327</data>
    </edge>
    <edge source="P06213" target="Q14247">
      <data key="d5">0.07636425259785604</data>
    </edge>
    <edge source="P06213" target="P06493">
      <data key="d5">0.1219422115090719</data>
    </edge>
    <edge source="P06213" target="P00533">
      <data key="d5">0.20352620305491861</data>
    </edge>
    <edge source="P06213" target="P15927">
      <data key="d5">0.041065933349302246</data>
    </edge>
    <edge source="P06213" target="P07355">
      <data key="d5">0.10956215468650801</data>
    </edge>
    <edge source="P06213" target="P43405">
      <data key="d5">0.15729254815347662</data>
    </edge>
    <edge source="P06213" target="P07948">
      <data key="d5">0.1581266882264722</data>
    </edge>
    <edge source="P06213" target="O14639">
      <data key="d5">0.025149822008935355</data>
    </edge>
    <edge source="P06213" target="P42684">
      <data key="d5">0.13199091521629286</data>
    </edge>
    <edge source="P06213" target="P28070">
      <data key="d5">0.07281539592144064</data>
    </edge>
    <edge source="P06213" target="Q13627">
      <data key="d5">0.12608027991928517</data>
    </edge>
    <edge source="P06213" target="P54646">
      <data key="d5">0.16250583649760728</data>
    </edge>
    <edge source="P06213" target="P00519">
      <data key="d5">0.15707352411657366</data>
    </edge>
    <edge source="P06213" target="O14974">
      <data key="d5">0.09348311799326595</data>
    </edge>
    <edge source="P06213" target="P05771">
      <data key="d5">0.12952115020555388</data>
    </edge>
    <edge source="P06213" target="Q14289">
      <data key="d5">0.18296333056829597</data>
    </edge>
    <edge source="P06213" target="P24941">
      <data key="d5">0.09409286524250804</data>
    </edge>
    <edge source="P06213" target="P08631">
      <data key="d5">0.1393000764254949</data>
    </edge>
    <edge source="P06213" target="P10636">
      <data key="d5">0.12189990776954497</data>
    </edge>
    <edge source="P00533" target="Q9NXR7">
      <data key="d5">0.06900168790232267</data>
    </edge>
    <edge source="P00533" target="Q16512">
      <data key="d5">0.14039441703071984</data>
    </edge>
    <edge source="P00533" target="P49407">
      <data key="d5">0.13395435705998193</data>
    </edge>
    <edge source="P00533" target="P28482">
      <data key="d5">0.22316439345900252</data>
    </edge>
    <edge source="P00533" target="Q14247">
      <data key="d5">0.07143308938353492</data>
    </edge>
    <edge source="P00533" target="Q13794">
      <data key="d5">0.10267618566451085</data>
    </edge>
    <edge source="P00533" target="P06493">
      <data key="d5">0.1671681338116437</data>
    </edge>
    <edge source="P00533" target="Q05513">
      <data key="d5">0.18563523124897796</data>
    </edge>
    <edge source="P00533" target="O94992">
      <data key="d5">0.07500314413099494</data>
    </edge>
    <edge source="P00533" target="P27361">
      <data key="d5">0.22075735185158837</data>
    </edge>
    <edge source="P00533" target="P42684">
      <data key="d5">0.0962820746884431</data>
    </edge>
    <edge source="P00533" target="P61978">
      <data key="d5">0.08210225278531129</data>
    </edge>
    <edge source="P00533" target="P06748">
      <data key="d5">0.13190454508103747</data>
    </edge>
    <edge source="P00533" target="P02545">
      <data key="d5">0.08040772760219361</data>
    </edge>
    <edge source="P00533" target="Q15759">
      <data key="d5">0.1415124826201108</data>
    </edge>
    <edge source="P00533" target="Q15750">
      <data key="d5">0.11712015854124148</data>
    </edge>
    <edge source="P00533" target="P07355">
      <data key="d5">0.10534971463633418</data>
    </edge>
    <edge source="P00533" target="Q07912">
      <data key="d5">0.1173802711007002</data>
    </edge>
    <edge source="P00533" target="Q38SD2">
      <data key="d5">0.09551152203249597</data>
    </edge>
    <edge source="P00533" target="Q01973">
      <data key="d5">0.11590034774749902</data>
    </edge>
    <edge source="P00533" target="Q15139">
      <data key="d5">0.18374250983959617</data>
    </edge>
    <edge source="P00533" target="P26641">
      <data key="d5">0.03508580254531501</data>
    </edge>
    <edge source="P00533" target="Q9Y490">
      <data key="d5">0.04555457754376485</data>
    </edge>
    <edge source="P00533" target="P16333">
      <data key="d5">0.10849706074239167</data>
    </edge>
    <edge source="P00533" target="P62993">
      <data key="d5">0.10333267904531603</data>
    </edge>
    <edge source="P00533" target="P43405">
      <data key="d5">0.15298374232482403</data>
    </edge>
    <edge source="P00533" target="P49137">
      <data key="d5">0.1428122573750827</data>
    </edge>
    <edge source="P00533" target="P08631">
      <data key="d5">0.11412716892465913</data>
    </edge>
    <edge source="P00533" target="P41240">
      <data key="d5">0.17284506528884738</data>
    </edge>
    <edge source="P00533" target="P01133">
      <data key="d5">0.19582066815193322</data>
    </edge>
    <edge source="P00533" target="P55036">
      <data key="d5">0.07713083658999702</data>
    </edge>
    <edge source="P00533" target="Q99759">
      <data key="d5">0.12784367194567242</data>
    </edge>
    <edge source="P00533" target="Q16644">
      <data key="d5">0.12389154848028343</data>
    </edge>
    <edge source="P00533" target="P07948">
      <data key="d5">0.1817692026733261</data>
    </edge>
    <edge source="P00533" target="P10636">
      <data key="d5">0.14524601835145196</data>
    </edge>
    <edge source="P00533" target="P30530">
      <data key="d5">0.16388884665463155</data>
    </edge>
    <edge source="P00533" target="P24941">
      <data key="d5">0.09507530920940668</data>
    </edge>
    <edge source="P00533" target="P06239">
      <data key="d5">0.11969529283768739</data>
    </edge>
    <edge source="P00533" target="P01019">
      <data key="d5">0.18931412146308269</data>
    </edge>
    <edge source="P00533" target="P31751">
      <data key="d5">0.17273814739681936</data>
    </edge>
    <edge source="P00533" target="P11940">
      <data key="d5">0.04851960531523507</data>
    </edge>
    <edge source="P00533" target="Q15303">
      <data key="d5">0.20239430103073336</data>
    </edge>
    <edge source="P00533" target="P28070">
      <data key="d5">0.07650123209120395</data>
    </edge>
    <edge source="P00533" target="P51812">
      <data key="d5">0.11517097129876132</data>
    </edge>
    <edge source="P00533" target="Q08211">
      <data key="d5">0.12628353076309223</data>
    </edge>
    <edge source="P00533" target="Q13501">
      <data key="d5">0.13283464851149</data>
    </edge>
    <edge source="P00533" target="P07949">
      <data key="d5">0.18890954638999685</data>
    </edge>
    <edge source="P00533" target="Q14289">
      <data key="d5">0.20652055669259545</data>
    </edge>
    <edge source="P00533" target="O14818">
      <data key="d5">0.07700073318488931</data>
    </edge>
    <edge source="P00533" target="P05771">
      <data key="d5">0.11938630173400186</data>
    </edge>
    <edge source="P00533" target="P12830">
      <data key="d5">0.1323333525773301</data>
    </edge>
    <edge source="P00533" target="Q16539">
      <data key="d5">0.19317933315121094</data>
    </edge>
    <edge source="P00533" target="P00519">
      <data key="d5">0.18624782943803314</data>
    </edge>
    <edge source="P00533" target="O60716">
      <data key="d5">0.05333058926580478</data>
    </edge>
    <edge source="Q7RTV0" target="P09661">
      <data key="d5">0.4441740576465501</data>
    </edge>
    <edge source="O95684" target="P06493">
      <data key="d5">0.09294234009225663</data>
    </edge>
    <edge source="O95684" target="Q5BJF6">
      <data key="d5">0.2270083509713714</data>
    </edge>
    <edge source="O95684" target="O15078">
      <data key="d5">0.17335573955524117</data>
    </edge>
    <edge source="O95684" target="Q9BT25">
      <data key="d5">0.24710561284839974</data>
    </edge>
    <edge source="O95684" target="Q9P209">
      <data key="d5">0.26373226029981234</data>
    </edge>
    <edge source="O95684" target="P50552">
      <data key="d5">0.05883876045244786</data>
    </edge>
    <edge source="O95684" target="Q5VT06">
      <data key="d5">0.1320338865181308</data>
    </edge>
    <edge source="O95684" target="Q9Y2D8">
      <data key="d5">0.10584074377214726</data>
    </edge>
    <edge source="O95684" target="P07948">
      <data key="d5">0.0807896995259387</data>
    </edge>
    <edge source="O95684" target="P24941">
      <data key="d5">0.10760405697540722</data>
    </edge>
    <edge source="O95684" target="Q8N0Z3">
      <data key="d5">0.14493050875981195</data>
    </edge>
    <edge source="O95684" target="Q9H1J1">
      <data key="d5">0.08140348602321962</data>
    </edge>
    <edge source="O95684" target="P22694">
      <data key="d5">0.08323796347808145</data>
    </edge>
    <edge source="O95684" target="Q13043">
      <data key="d5">0.12106914884029782</data>
    </edge>
    <edge source="O95684" target="P49841">
      <data key="d5">0.0769248430508861</data>
    </edge>
    <edge source="P29374" target="P24941">
      <data key="d5">0.08412717638767732</data>
    </edge>
    <edge source="P25787" target="Q13177">
      <data key="d5">0.1375895336510274</data>
    </edge>
    <edge source="P25787" target="P28066">
      <data key="d5">0.9499010523674839</data>
    </edge>
    <edge source="P25787" target="O14818">
      <data key="d5">0.8225579313442885</data>
    </edge>
    <edge source="P25787" target="P20618">
      <data key="d5">0.9229370031882977</data>
    </edge>
    <edge source="P25787" target="P28065">
      <data key="d5">0.7743601415943826</data>
    </edge>
    <edge source="P25787" target="P55036">
      <data key="d5">0.7467311581516624</data>
    </edge>
    <edge source="P25787" target="P28070">
      <data key="d5">0.7561110012415322</data>
    </edge>
    <edge source="P25787" target="P49768">
      <data key="d5">0.09706220372261919</data>
    </edge>
    <edge source="P25787" target="Q99436">
      <data key="d5">0.9058287711959855</data>
    </edge>
    <edge source="P25787" target="P05412">
      <data key="d5">0.092336897471079</data>
    </edge>
    <edge source="Q15233" target="P05412">
      <data key="d5">0.1712614400603049</data>
    </edge>
    <edge source="Q15233" target="O94992">
      <data key="d5">0.26228383991688176</data>
    </edge>
    <edge source="Q15233" target="Q13573">
      <data key="d5">0.16605014740033894</data>
    </edge>
    <edge source="Q15233" target="Q15139">
      <data key="d5">0.07871767005591176</data>
    </edge>
    <edge source="Q15233" target="Q9Y6D9">
      <data key="d5">0.029988201622806562</data>
    </edge>
    <edge source="Q15233" target="P62993">
      <data key="d5">0.09440553354533582</data>
    </edge>
    <edge source="Q13535" target="P50750">
      <data key="d5">0.2081640938893015</data>
    </edge>
    <edge source="Q13535" target="Q06609">
      <data key="d5">0.21572768099323855</data>
    </edge>
    <edge source="Q13535" target="P49407">
      <data key="d5">0.09425077040430564</data>
    </edge>
    <edge source="Q13535" target="P06493">
      <data key="d5">0.16747702344713686</data>
    </edge>
    <edge source="Q13535" target="P17612">
      <data key="d5">0.10301372739604477</data>
    </edge>
    <edge source="Q13535" target="P15927">
      <data key="d5">0.23181023137705697</data>
    </edge>
    <edge source="Q13535" target="P06748">
      <data key="d5">0.15602791716551945</data>
    </edge>
    <edge source="Q13535" target="O75943">
      <data key="d5">0.23552743091265255</data>
    </edge>
    <edge source="Q13535" target="Q96B01">
      <data key="d5">0.21552959498225896</data>
    </edge>
    <edge source="Q13535" target="Q13573">
      <data key="d5">0.128823526277729</data>
    </edge>
    <edge source="Q13535" target="Q9NZN8">
      <data key="d5">0.12520491154144325</data>
    </edge>
    <edge source="Q13535" target="P00519">
      <data key="d5">0.09849912002672727</data>
    </edge>
    <edge source="Q13535" target="Q15149">
      <data key="d5">0.02852919808344208</data>
    </edge>
    <edge source="Q13535" target="Q9UNS1">
      <data key="d5">0.22799062501751877</data>
    </edge>
    <edge source="Q13535" target="Q8IZL8">
      <data key="d5">0.11159805472203041</data>
    </edge>
    <edge source="P41208" target="P17612">
      <data key="d5">0.08786985934181658</data>
    </edge>
    <edge source="P41208" target="P68400">
      <data key="d5">0.05864345928640438</data>
    </edge>
    <edge source="P41208" target="Q01831">
      <data key="d5">0.24406502148966758</data>
    </edge>
    <edge source="P41208" target="Q6PD62">
      <data key="d5">0.04091033729203328</data>
    </edge>
    <edge source="Q9Y490" target="Q00535">
      <data key="d5">0.0467370923948487</data>
    </edge>
    <edge source="Q9Y490" target="P18206">
      <data key="d5">0.2041765201298416</data>
    </edge>
    <edge source="Q9Y490" target="Q13573">
      <data key="d5">0.024131833416855937</data>
    </edge>
    <edge source="Q13627" target="P17612">
      <data key="d5">0.10991265383365875</data>
    </edge>
    <edge source="Q13627" target="P57740">
      <data key="d5">0.07286194844779009</data>
    </edge>
    <edge source="Q13627" target="Q9H2X6">
      <data key="d5">0.2047688685424252</data>
    </edge>
    <edge source="Q13627" target="Q12778">
      <data key="d5">0.11988271181042932</data>
    </edge>
    <edge source="Q13627" target="P49841">
      <data key="d5">0.16562802625267398</data>
    </edge>
    <edge source="Q13627" target="P22694">
      <data key="d5">0.13712795631413097</data>
    </edge>
    <edge source="Q13627" target="O43524">
      <data key="d5">0.09080664196470106</data>
    </edge>
    <edge source="Q13627" target="P10636">
      <data key="d5">0.12230080927120435</data>
    </edge>
    <edge source="Q13627" target="P26641">
      <data key="d5">0.04663809146037456</data>
    </edge>
    <edge source="Q13627" target="P49768">
      <data key="d5">0.07956918752788553</data>
    </edge>
    <edge source="Q13627" target="Q96FJ2">
      <data key="d5">0.044656177647384325</data>
    </edge>
    <edge source="P25445" target="Q13546">
      <data key="d5">0.23479898701463112</data>
    </edge>
    <edge source="P25445" target="Q99683">
      <data key="d5">0.2640709845687692</data>
    </edge>
    <edge source="P25445" target="Q13158">
      <data key="d5">0.21833181870654986</data>
    </edge>
    <edge source="P25445" target="O15519">
      <data key="d5">0.196906374494276</data>
    </edge>
    <edge source="Q96LT7" target="O75385">
      <data key="d5">0.21638488948027104</data>
    </edge>
    <edge source="Q96LT7" target="Q96SB4">
      <data key="d5">0.05789588815651491</data>
    </edge>
    <edge source="P36888" target="P43405">
      <data key="d5">0.15569831119111285</data>
    </edge>
    <edge source="P36888" target="P00519">
      <data key="d5">0.15114167949822005</data>
    </edge>
    <edge source="P36888" target="P06239">
      <data key="d5">0.20726451587985806</data>
    </edge>
    <edge source="P36888" target="P42684">
      <data key="d5">0.18386284597831776</data>
    </edge>
    <edge source="Q01831" target="P06748">
      <data key="d5">0.15928804038813202</data>
    </edge>
    <edge source="Q01831" target="P68400">
      <data key="d5">0.08105827941904616</data>
    </edge>
    <edge source="Q01831" target="P51946">
      <data key="d5">0.15788065602987136</data>
    </edge>
    <edge source="Q5VT06" target="P28482">
      <data key="d5">0.013577970577281592</data>
    </edge>
    <edge source="Q5VT06" target="O15078">
      <data key="d5">0.1497252182369718</data>
    </edge>
    <edge source="Q5VT06" target="Q8N0Z3">
      <data key="d5">0.22283418275652098</data>
    </edge>
    <edge source="Q5VT06" target="P01133">
      <data key="d5">0.009977680761752048</data>
    </edge>
    <edge source="Q5VT06" target="Q9Y2D8">
      <data key="d5">0.2266611663389209</data>
    </edge>
    <edge source="Q5VT06" target="P49841">
      <data key="d5">0.024792780700289573</data>
    </edge>
    <edge source="O75943" target="P68400">
      <data key="d5">0.12124368480322434</data>
    </edge>
    <edge source="P16333" target="Q14247">
      <data key="d5">0.14547879961176696</data>
    </edge>
    <edge source="P16333" target="Q13177">
      <data key="d5">0.2576439169347677</data>
    </edge>
    <edge source="P16333" target="Q07912">
      <data key="d5">0.11235981320889397</data>
    </edge>
    <edge source="P16333" target="P42684">
      <data key="d5">0.1004978271196071</data>
    </edge>
    <edge source="P16333" target="P00519">
      <data key="d5">0.18056608581066758</data>
    </edge>
    <edge source="P16333" target="P01133">
      <data key="d5">0.12522340728349085</data>
    </edge>
    <edge source="P16333" target="P54762">
      <data key="d5">0.09481213723464799</data>
    </edge>
    <edge source="Q9NXR7" target="Q6UWZ7">
      <data key="d5">0.6600476184777678</data>
    </edge>
    <edge source="Q9NXR7" target="P62993">
      <data key="d5">0.07343746567381942</data>
    </edge>
    <edge source="Q86V81" target="P49407">
      <data key="d5">0.07102363082073933</data>
    </edge>
    <edge source="Q86V81" target="Q8NI27">
      <data key="d5">0.4409461098829003</data>
    </edge>
    <edge source="Q86V81" target="P05412">
      <data key="d5">0.103684410907026</data>
    </edge>
    <edge source="Q86V81" target="Q13769">
      <data key="d5">0.5354671385167332</data>
    </edge>
    <edge source="Q86V81" target="P06493">
      <data key="d5">0.08006110283226828</data>
    </edge>
    <edge source="Q86V81" target="Q9H1J1">
      <data key="d5">0.32179516423178245</data>
    </edge>
    <edge source="Q86V81" target="Q00839">
      <data key="d5">0.13912032029381116</data>
    </edge>
    <edge source="Q86V81" target="Q96FV9">
      <data key="d5">0.43844486105014235</data>
    </edge>
    <edge source="Q86V81" target="P31751">
      <data key="d5">0.06751256735641407</data>
    </edge>
    <edge source="P13639" target="Q14004">
      <data key="d5">0.211597280604225</data>
    </edge>
    <edge source="P13639" target="P06493">
      <data key="d5">0.10374168878279598</data>
    </edge>
    <edge source="P13639" target="P05412">
      <data key="d5">0.1243977223390171</data>
    </edge>
    <edge source="P13639" target="P53671">
      <data key="d5">0.09897257028683916</data>
    </edge>
    <edge source="P13639" target="P62993">
      <data key="d5">0.08033000824692524</data>
    </edge>
    <edge source="P13639" target="O00418">
      <data key="d5">0.15348973372470257</data>
    </edge>
    <edge source="P13639" target="P24941">
      <data key="d5">0.09586936012142745</data>
    </edge>
    <edge source="P13639" target="P01133">
      <data key="d5">0.08187865504894304</data>
    </edge>
    <edge source="P13639" target="Q16539">
      <data key="d5">0.136950418498008</data>
    </edge>
    <edge source="P13639" target="P06239">
      <data key="d5">0.1068549929495328</data>
    </edge>
    <edge source="Q9BT25" target="Q5BJF6">
      <data key="d5">0.3276151084796009</data>
    </edge>
    <edge source="Q9BT25" target="O15078">
      <data key="d5">0.19045149265780595</data>
    </edge>
    <edge source="Q9BT25" target="Q9Y2D8">
      <data key="d5">0.13595720270434758</data>
    </edge>
    <edge source="Q9BT25" target="Q8N0Z3">
      <data key="d5">0.29930727383650213</data>
    </edge>
    <edge source="Q9Y2D8" target="Q16512">
      <data key="d5">0.04289322351493703</data>
    </edge>
    <edge source="Q9Y2D8" target="Q96C92">
      <data key="d5">0.18899841166327472</data>
    </edge>
    <edge source="Q9Y2D8" target="Q5BJF6">
      <data key="d5">0.12695724195772667</data>
    </edge>
    <edge source="Q9Y2D8" target="O15078">
      <data key="d5">0.16169685754125493</data>
    </edge>
    <edge source="Q9Y2D8" target="O14639">
      <data key="d5">0.1516125119856865</data>
    </edge>
    <edge source="Q9Y2D8" target="P51946">
      <data key="d5">0.03349950346945044</data>
    </edge>
    <edge source="Q9Y2D8" target="Q15750">
      <data key="d5">0.029834811367499384</data>
    </edge>
    <edge source="Q9Y2D8" target="Q9NRA8">
      <data key="d5">0.10584994708770123</data>
    </edge>
    <edge source="Q9Y2D8" target="Q8N0Z3">
      <data key="d5">0.13193317985083813</data>
    </edge>
    <edge source="Q9Y2D8" target="Q9P2S5">
      <data key="d5">0.1280205877909964</data>
    </edge>
    <edge source="Q13794" target="Q00535">
      <data key="d5">0.11421252234795792</data>
    </edge>
    <edge source="Q13794" target="P05412">
      <data key="d5">0.10424455921025301</data>
    </edge>
    <edge source="Q13794" target="P49841">
      <data key="d5">0.12602829572562582</data>
    </edge>
    <edge source="Q6PD62" target="P50750">
      <data key="d5">0.2703274093834423</data>
    </edge>
    <edge source="Q6PD62" target="P06493">
      <data key="d5">0.07925534361189723</data>
    </edge>
    <edge source="Q6PD62" target="Q9H2K8">
      <data key="d5">0.08261134709318277</data>
    </edge>
    <edge source="Q6PD62" target="P49841">
      <data key="d5">0.08903971956420634</data>
    </edge>
    <edge source="Q6PD62" target="P22694">
      <data key="d5">0.08467689359012659</data>
    </edge>
    <edge source="Q6PD62" target="P02545">
      <data key="d5">0.10414079694788603</data>
    </edge>
    <edge source="Q6PD62" target="P50613">
      <data key="d5">0.131389771813634</data>
    </edge>
    <edge source="Q6PD62" target="P51812">
      <data key="d5">0.12902628239332403</data>
    </edge>
    <edge source="Q6PD62" target="O60563">
      <data key="d5">0.20386187545195342</data>
    </edge>
    <edge source="Q6PD62" target="Q16539">
      <data key="d5">0.10236863695712298</data>
    </edge>
    <edge source="Q96BS2" target="P19634">
      <data key="d5">0.13502441525240189</data>
    </edge>
    <edge source="O75821" target="P06730">
      <data key="d5">0.12496482073765991</data>
    </edge>
    <edge source="O75821" target="Q13573">
      <data key="d5">0.05121437466740372</data>
    </edge>
    <edge source="O75821" target="O00303">
      <data key="d5">0.6286442561403253</data>
    </edge>
    <edge source="Q8NEV1" target="Q05513">
      <data key="d5">0.08776669329859452</data>
    </edge>
    <edge source="Q8NEV1" target="Q13546">
      <data key="d5">0.0900225969444486</data>
    </edge>
    <edge source="Q8NEV1" target="P07948">
      <data key="d5">0.05616998573132323</data>
    </edge>
    <edge source="Q8NEV1" target="P51812">
      <data key="d5">0.2595874066153298</data>
    </edge>
    <edge source="Q13464" target="P49407">
      <data key="d5">0.11963348884160076</data>
    </edge>
    <edge source="Q13464" target="P45985">
      <data key="d5">0.11273069359363266</data>
    </edge>
    <edge source="Q13464" target="P26038">
      <data key="d5">0.10610564955978377</data>
    </edge>
    <edge source="Q13464" target="P53671">
      <data key="d5">0.10932934785366528</data>
    </edge>
    <edge source="Q13464" target="P19634">
      <data key="d5">0.1168983547466704</data>
    </edge>
    <edge source="Q13464" target="P35611">
      <data key="d5">0.08305801805579643</data>
    </edge>
    <edge source="Q13464" target="O14974">
      <data key="d5">0.12077463033974864</data>
    </edge>
    <edge source="Q13464" target="P10636">
      <data key="d5">0.11981512221330852</data>
    </edge>
    <edge source="Q13464" target="O43293">
      <data key="d5">0.19394519439977487</data>
    </edge>
    <edge source="Q13464" target="P53667">
      <data key="d5">0.1622998982062898</data>
    </edge>
    <edge source="Q13464" target="O60237">
      <data key="d5">0.03856265835803345</data>
    </edge>
    <edge source="P10636" target="Q00535">
      <data key="d5">0.17589587532058726</data>
    </edge>
    <edge source="P10636" target="Q00537">
      <data key="d5">0.02864712451833642</data>
    </edge>
    <edge source="P10636" target="Q00536">
      <data key="d5">0.06495381048318047</data>
    </edge>
    <edge source="P10636" target="P50750">
      <data key="d5">0.10673449652987513</data>
    </edge>
    <edge source="P10636" target="Q16512">
      <data key="d5">0.10763436417535281</data>
    </edge>
    <edge source="P10636" target="Q14004">
      <data key="d5">0.07419260272198591</data>
    </edge>
    <edge source="P10636" target="P28482">
      <data key="d5">0.1451580282284925</data>
    </edge>
    <edge source="P10636" target="P06493">
      <data key="d5">0.10265596592311922</data>
    </edge>
    <edge source="P10636" target="Q05513">
      <data key="d5">0.15408484845734952</data>
    </edge>
    <edge source="P10636" target="P05412">
      <data key="d5">0.11396323827250318</data>
    </edge>
    <edge source="P10636" target="P27361">
      <data key="d5">0.11659403078371715</data>
    </edge>
    <edge source="P10636" target="P17612">
      <data key="d5">0.12553833144999027</data>
    </edge>
    <edge source="P10636" target="Q13501">
      <data key="d5">0.12614845231411076</data>
    </edge>
    <edge source="P10636" target="P43405">
      <data key="d5">0.1124916066930631</data>
    </edge>
    <edge source="P10636" target="O00141">
      <data key="d5">0.07886979461447659</data>
    </edge>
    <edge source="P10636" target="Q99683">
      <data key="d5">0.1353279205493253</data>
    </edge>
    <edge source="P10636" target="P68400">
      <data key="d5">0.08852383789442436</data>
    </edge>
    <edge source="P10636" target="P49841">
      <data key="d5">0.17759106580958497</data>
    </edge>
    <edge source="P10636" target="P42684">
      <data key="d5">0.07804047014808672</data>
    </edge>
    <edge source="P10636" target="Q15759">
      <data key="d5">0.10389771881584713</data>
    </edge>
    <edge source="P10636" target="P11802">
      <data key="d5">0.07938258882412333</data>
    </edge>
    <edge source="P10636" target="P00519">
      <data key="d5">0.15921033818997707</data>
    </edge>
    <edge source="P10636" target="P50613">
      <data key="d5">0.0667221696550313</data>
    </edge>
    <edge source="P10636" target="P51812">
      <data key="d5">0.10960157975351309</data>
    </edge>
    <edge source="P10636" target="Q16539">
      <data key="d5">0.11150223128592553</data>
    </edge>
    <edge source="P10636" target="P05771">
      <data key="d5">0.07184894918350815</data>
    </edge>
    <edge source="P10636" target="Q14289">
      <data key="d5">0.1503873061317565</data>
    </edge>
    <edge source="P10636" target="Q92630">
      <data key="d5">0.050153581403903476</data>
    </edge>
    <edge source="P10636" target="P24941">
      <data key="d5">0.07597566542903743</data>
    </edge>
    <edge source="P10636" target="Q8N0Z3">
      <data key="d5">0.04258242880184818</data>
    </edge>
    <edge source="P10636" target="Q13813">
      <data key="d5">0.06206688058726132</data>
    </edge>
    <edge source="O60716" target="P28482">
      <data key="d5">0.04012181270815801</data>
    </edge>
    <edge source="O60716" target="Q14247">
      <data key="d5">0.1410895340413446</data>
    </edge>
    <edge source="O60716" target="P27361">
      <data key="d5">0.03821322472475827</data>
    </edge>
    <edge source="O60716" target="P17612">
      <data key="d5">0.061055128235192976</data>
    </edge>
    <edge source="O60716" target="Q13501">
      <data key="d5">0.06166016513766331</data>
    </edge>
    <edge source="O60716" target="P12830">
      <data key="d5">0.1754634523448472</data>
    </edge>
    <edge source="O60716" target="Q8IVT5">
      <data key="d5">0.04762390314141944</data>
    </edge>
    <edge source="O60716" target="P49841">
      <data key="d5">0.07345578761679104</data>
    </edge>
    <edge source="O60716" target="P07949">
      <data key="d5">0.04546547469317074</data>
    </edge>
    <edge source="O60716" target="O95863">
      <data key="d5">0.061216816979733094</data>
    </edge>
    <edge source="O60716" target="P11940">
      <data key="d5">0.06406365519903098</data>
    </edge>
    <edge source="O60716" target="P01133">
      <data key="d5">0.04804454005963772</data>
    </edge>
    <edge source="O60716" target="Q9P2S5">
      <data key="d5">0.03516510628106688</data>
    </edge>
    <edge source="O60716" target="P05771">
      <data key="d5">0.06367763940516283</data>
    </edge>
    <edge source="O60716" target="O96013">
      <data key="d5">0.09381680335258352</data>
    </edge>
    <edge source="Q13813" target="P49407">
      <data key="d5">0.03209966038772232</data>
    </edge>
    <edge source="Q13813" target="P05412">
      <data key="d5">0.02786020593846741</data>
    </edge>
    <edge source="Q13813" target="Q01082">
      <data key="d5">0.3380794331106997</data>
    </edge>
    <edge source="Q13813" target="P18206">
      <data key="d5">0.2057033395273697</data>
    </edge>
    <edge source="Q13813" target="Q16643">
      <data key="d5">0.11804230243367529</data>
    </edge>
    <edge source="Q13813" target="P21333">
      <data key="d5">0.08266533200014066</data>
    </edge>
    <edge source="Q13813" target="Q13573">
      <data key="d5">0.02428636684163948</data>
    </edge>
    <edge source="Q13813" target="Q99759">
      <data key="d5">0.03321604874513045</data>
    </edge>
    <edge source="Q13813" target="Q38SD2">
      <data key="d5">0.03927211000701874</data>
    </edge>
    <edge source="Q13813" target="Q9NYJ8">
      <data key="d5">0.03487987438935035</data>
    </edge>
    <edge source="Q13813" target="P35611">
      <data key="d5">0.2823706812707819</data>
    </edge>
    <edge source="Q13813" target="P62993">
      <data key="d5">0.12745069531372727</data>
    </edge>
    <edge source="Q13813" target="O00159">
      <data key="d5">0.11572856482917061</data>
    </edge>
    <edge source="Q13813" target="P06239">
      <data key="d5">0.04395415263065325</data>
    </edge>
    <edge source="Q13813" target="P05771">
      <data key="d5">0.051214157574631256</data>
    </edge>
    <edge source="Q13813" target="Q13043">
      <data key="d5">0.027936797957543093</data>
    </edge>
    <edge source="Q13813" target="P24941">
      <data key="d5">0.04305840695471893</data>
    </edge>
    <edge source="P28065" target="Q99436">
      <data key="d5">0.82276615550925</data>
    </edge>
    <edge source="P28065" target="Q9Y6Q9">
      <data key="d5">0.10053024022019168</data>
    </edge>
    <edge source="P28065" target="P55036">
      <data key="d5">0.8382682184701604</data>
    </edge>
    <edge source="P28065" target="P28070">
      <data key="d5">0.8865006795507877</data>
    </edge>
    <edge source="P28065" target="P28066">
      <data key="d5">0.8126702838556746</data>
    </edge>
    <edge source="P28065" target="O14818">
      <data key="d5">0.9124394240922122</data>
    </edge>
    <edge source="P28065" target="P20618">
      <data key="d5">0.8398099552116813</data>
    </edge>
    <edge source="P02545" target="Q00535">
      <data key="d5">0.09159886846706494</data>
    </edge>
    <edge source="P02545" target="Q00537">
      <data key="d5">0.03578440960888324</data>
    </edge>
    <edge source="P02545" target="Q00536">
      <data key="d5">0.07107606125402216</data>
    </edge>
    <edge source="P02545" target="P50750">
      <data key="d5">0.10952519456442592</data>
    </edge>
    <edge source="P02545" target="Q14004">
      <data key="d5">0.06399249021583069</data>
    </edge>
    <edge source="P02545" target="P06493">
      <data key="d5">0.1231920341760391</data>
    </edge>
    <edge source="P02545" target="P05412">
      <data key="d5">0.06520593063405337</data>
    </edge>
    <edge source="P02545" target="O94992">
      <data key="d5">0.05728314475378225</data>
    </edge>
    <edge source="P02545" target="P27361">
      <data key="d5">0.09587817350894888</data>
    </edge>
    <edge source="P02545" target="P15927">
      <data key="d5">0.08701972704941609</data>
    </edge>
    <edge source="P02545" target="P53671">
      <data key="d5">0.12102175671942825</data>
    </edge>
    <edge source="P02545" target="P57740">
      <data key="d5">0.17814566184865158</data>
    </edge>
    <edge source="P02545" target="P12830">
      <data key="d5">0.08928067549676075</data>
    </edge>
    <edge source="P02545" target="P49841">
      <data key="d5">0.09925761990007193</data>
    </edge>
    <edge source="P02545" target="Q13573">
      <data key="d5">0.1127726617546938</data>
    </edge>
    <edge source="P02545" target="P12270">
      <data key="d5">0.13469000946432824</data>
    </edge>
    <edge source="P02545" target="P11802">
      <data key="d5">0.09193169590627093</data>
    </edge>
    <edge source="P02545" target="A8CG34">
      <data key="d5">0.12884591414776572</data>
    </edge>
    <edge source="P02545" target="P50613">
      <data key="d5">0.061968660981391734</data>
    </edge>
    <edge source="P02545" target="P51812">
      <data key="d5">0.08037473106798947</data>
    </edge>
    <edge source="P02545" target="Q8WUM0">
      <data key="d5">0.17916028333746142</data>
    </edge>
    <edge source="P02545" target="P62993">
      <data key="d5">0.07362208190007627</data>
    </edge>
    <edge source="P02545" target="P05771">
      <data key="d5">0.08744757575975694</data>
    </edge>
    <edge source="P02545" target="P24941">
      <data key="d5">0.0582629653252736</data>
    </edge>
    <edge source="P02545" target="Q7L2J0">
      <data key="d5">0.05461379191902727</data>
    </edge>
    <edge source="P11802" target="Q00536">
      <data key="d5">0.1528742218264822</data>
    </edge>
    <edge source="P11802" target="Q14004">
      <data key="d5">0.19217308386203463</data>
    </edge>
    <edge source="P11802" target="P28482">
      <data key="d5">0.13650834333699866</data>
    </edge>
    <edge source="P11802" target="Q9H4L4">
      <data key="d5">0.05346379925431326</data>
    </edge>
    <edge source="P11802" target="Q14247">
      <data key="d5">0.06317839581432086</data>
    </edge>
    <edge source="P11802" target="P06493">
      <data key="d5">0.2443781993326154</data>
    </edge>
    <edge source="P11802" target="P15927">
      <data key="d5">0.09946208423565693</data>
    </edge>
    <edge source="P11802" target="P53671">
      <data key="d5">0.13251420718445944</data>
    </edge>
    <edge source="P11802" target="P06748">
      <data key="d5">0.1296357230465179</data>
    </edge>
    <edge source="P11802" target="Q12778">
      <data key="d5">0.1911295941811475</data>
    </edge>
    <edge source="P11802" target="P68400">
      <data key="d5">0.14719784650113046</data>
    </edge>
    <edge source="P11802" target="Q8IVT5">
      <data key="d5">0.1325244711303036</data>
    </edge>
    <edge source="P11802" target="P61978">
      <data key="d5">0.10281625114524148</data>
    </edge>
    <edge source="P11802" target="P21333">
      <data key="d5">0.07046026412949236</data>
    </edge>
    <edge source="P11802" target="P07948">
      <data key="d5">0.11294911211424503</data>
    </edge>
    <edge source="P11802" target="Q9NRA8">
      <data key="d5">0.0743760491855531</data>
    </edge>
    <edge source="P11802" target="Q8WUM0">
      <data key="d5">0.064206179361727</data>
    </edge>
    <edge source="P11802" target="P49768">
      <data key="d5">0.07644503082673426</data>
    </edge>
    <edge source="P11802" target="P50613">
      <data key="d5">0.20778631980910753</data>
    </edge>
    <edge source="P11802" target="Q8IZL8">
      <data key="d5">0.12933479380349655</data>
    </edge>
    <edge source="P11802" target="Q16539">
      <data key="d5">0.14333466021314367</data>
    </edge>
    <edge source="Q06609" target="P61956">
      <data key="d5">0.07266324034337802</data>
    </edge>
    <edge source="Q06609" target="Q6UWZ7">
      <data key="d5">0.15721977552330205</data>
    </edge>
    <edge source="Q06609" target="P15927">
      <data key="d5">0.19725923481297677</data>
    </edge>
    <edge source="Q06609" target="P00519">
      <data key="d5">0.08288660500009988</data>
    </edge>
    <edge source="Q06609" target="P68400">
      <data key="d5">0.08827996539071079</data>
    </edge>
    <edge source="P49407" target="Q14247">
      <data key="d5">0.10313167042894034</data>
    </edge>
    <edge source="P49407" target="Q9HC98">
      <data key="d5">0.07563034619307936</data>
    </edge>
    <edge source="P49407" target="P07355">
      <data key="d5">0.12134975090500741</data>
    </edge>
    <edge source="P49407" target="Q00839">
      <data key="d5">0.09639502732203192</data>
    </edge>
    <edge source="P49407" target="P21333">
      <data key="d5">0.10553928426884973</data>
    </edge>
    <edge source="P49407" target="P05412">
      <data key="d5">0.113766543735888</data>
    </edge>
    <edge source="P49407" target="Q99683">
      <data key="d5">0.187070828515086</data>
    </edge>
    <edge source="P49407" target="P61978">
      <data key="d5">0.11922829290945543</data>
    </edge>
    <edge source="P49407" target="P28482">
      <data key="d5">0.12753891387565217</data>
    </edge>
    <edge source="P49407" target="P06748">
      <data key="d5">0.17059021603699345</data>
    </edge>
    <edge source="P49407" target="Q16539">
      <data key="d5">0.1327165864115614</data>
    </edge>
    <edge source="P49407" target="O00159">
      <data key="d5">0.08107072225376966</data>
    </edge>
    <edge source="P49407" target="P45985">
      <data key="d5">0.18230614412358961</data>
    </edge>
    <edge source="P49407" target="P27361">
      <data key="d5">0.16387554275204846</data>
    </edge>
    <edge source="P49407" target="P68400">
      <data key="d5">0.12101030335631952</data>
    </edge>
    <edge source="Q7Z3Z0" target="P05787">
      <data key="d5">0.1886703878405519</data>
    </edge>
    <edge source="Q96SB4" target="P05412">
      <data key="d5">0.08642697306925895</data>
    </edge>
    <edge source="Q96SB4" target="Q9NUK0">
      <data key="d5">0.25082825910271633</data>
    </edge>
    <edge source="Q96SB4" target="P11940">
      <data key="d5">0.14761575845492586</data>
    </edge>
    <edge source="Q96SB4" target="P53667">
      <data key="d5">0.18298955903256214</data>
    </edge>
    <edge source="Q96SB4" target="Q16539">
      <data key="d5">0.0862798145822542</data>
    </edge>
    <edge source="Q96SB4" target="O96013">
      <data key="d5">0.18335191328063416</data>
    </edge>
    <edge source="Q96SB4" target="P61978">
      <data key="d5">0.153206838535741</data>
    </edge>
    <edge source="Q96SB4" target="P50613">
      <data key="d5">0.19889423074138032</data>
    </edge>
    <edge source="Q96SB4" target="O14818">
      <data key="d5">0.0931639291564049</data>
    </edge>
    <edge source="Q96SB4" target="P68400">
      <data key="d5">0.1535141536024122</data>
    </edge>
    <edge source="O00141" target="Q00536">
      <data key="d5">0.2413344627586877</data>
    </edge>
    <edge source="O00141" target="P28482">
      <data key="d5">0.11274470543603679</data>
    </edge>
    <edge source="O00141" target="P45985">
      <data key="d5">0.17202689890536113</data>
    </edge>
    <edge source="O00141" target="P17612">
      <data key="d5">0.11004988058979269</data>
    </edge>
    <edge source="O00141" target="P19634">
      <data key="d5">0.09224255375576215</data>
    </edge>
    <edge source="O00141" target="Q9H4A3">
      <data key="d5">0.17702181197428551</data>
    </edge>
    <edge source="O00141" target="Q15149">
      <data key="d5">0.030434491607843048</data>
    </edge>
    <edge source="O00141" target="O43524">
      <data key="d5">0.08620122039961313</data>
    </edge>
    <edge source="O00141" target="Q99683">
      <data key="d5">0.16202057316439966</data>
    </edge>
    <edge source="O00141" target="Q12778">
      <data key="d5">0.09528261826748306</data>
    </edge>
    <edge source="O00141" target="Q96J92">
      <data key="d5">0.300270400601266</data>
    </edge>
    <edge source="O00141" target="Q16539">
      <data key="d5">0.12775410798616435</data>
    </edge>
    <edge source="O00141" target="Q9C0C2">
      <data key="d5">0.052934549316411124</data>
    </edge>
    <edge source="O00141" target="P11940">
      <data key="d5">0.058300325851972</data>
    </edge>
    <edge source="O00141" target="P01019">
      <data key="d5">0.07027892454106799</data>
    </edge>
    <edge source="O00141" target="P24941">
      <data key="d5">0.15295748115339672</data>
    </edge>
    <edge source="O00141" target="Q9HC98">
      <data key="d5">0.20839852264157913</data>
    </edge>
    <edge source="O00141" target="O00303">
      <data key="d5">0.0590797196051937</data>
    </edge>
    <edge source="O00141" target="Q99759">
      <data key="d5">0.20369849779200652</data>
    </edge>
    <edge source="O00141" target="P49841">
      <data key="d5">0.12102010570919405</data>
    </edge>
    <edge source="P05771" target="Q14004">
      <data key="d5">0.14877080748478796</data>
    </edge>
    <edge source="P05771" target="P28482">
      <data key="d5">0.15248252902484605</data>
    </edge>
    <edge source="P05771" target="Q13546">
      <data key="d5">0.1740060518276785</data>
    </edge>
    <edge source="P05771" target="P27361">
      <data key="d5">0.14313492414052786</data>
    </edge>
    <edge source="P05771" target="Q01082">
      <data key="d5">0.10879163717936183</data>
    </edge>
    <edge source="P05771" target="Q9UEW8">
      <data key="d5">0.17564339652622185</data>
    </edge>
    <edge source="P05771" target="P53671">
      <data key="d5">0.10982821479923034</data>
    </edge>
    <edge source="P05771" target="P07355">
      <data key="d5">0.07157004946128799</data>
    </edge>
    <edge source="P05771" target="P06748">
      <data key="d5">0.11546717272657796</data>
    </edge>
    <edge source="P05771" target="Q9H4A3">
      <data key="d5">0.17150999942809309</data>
    </edge>
    <edge source="P05771" target="P06730">
      <data key="d5">0.0974898161529643</data>
    </edge>
    <edge source="P05771" target="P49841">
      <data key="d5">0.14623730639129798</data>
    </edge>
    <edge source="P05771" target="Q13177">
      <data key="d5">0.15775680026191802</data>
    </edge>
    <edge source="P05771" target="P07948">
      <data key="d5">0.13511769813422134</data>
    </edge>
    <edge source="P05771" target="P22736">
      <data key="d5">0.12544805524362218</data>
    </edge>
    <edge source="P05771" target="Q15139">
      <data key="d5">0.21156301206551514</data>
    </edge>
    <edge source="P05771" target="Q07869">
      <data key="d5">0.08793061588000398</data>
    </edge>
    <edge source="P05771" target="P35611">
      <data key="d5">0.05619054565575263</data>
    </edge>
    <edge source="P05771" target="P49768">
      <data key="d5">0.127342449022041</data>
    </edge>
    <edge source="P05771" target="P53667">
      <data key="d5">0.14204142152097465</data>
    </edge>
    <edge source="P05771" target="P41279">
      <data key="d5">0.11940961806759699</data>
    </edge>
    <edge source="P05771" target="O00418">
      <data key="d5">0.1061378549948559</data>
    </edge>
    <edge source="P05771" target="O15519">
      <data key="d5">0.09809890116232758</data>
    </edge>
    <edge source="P05771" target="Q13043">
      <data key="d5">0.1440172014609858</data>
    </edge>
    <edge source="P05771" target="Q15149">
      <data key="d5">0.026627634326538353</data>
    </edge>
    <edge source="O60237" target="O14974">
      <data key="d5">0.20010702795653962</data>
    </edge>
    <edge source="Q6P1K8" target="Q92759">
      <data key="d5">0.38448411933881865</data>
    </edge>
    <edge source="Q6P1K8" target="P50613">
      <data key="d5">0.27363225088271664</data>
    </edge>
    <edge source="Q6P1K8" target="Q6ZYL4">
      <data key="d5">0.35375487296943825</data>
    </edge>
    <edge source="Q15907" target="P62993">
      <data key="d5">0.05925800863967989</data>
    </edge>
    <edge source="Q15907" target="Q7L804">
      <data key="d5">0.20533760080779456</data>
    </edge>
    <edge source="Q9BZL6" target="P08922">
      <data key="d5">0.15337104841539556</data>
    </edge>
    <edge source="Q9BZL6" target="P24723">
      <data key="d5">0.22255668113619295</data>
    </edge>
    <edge source="Q9BZL6" target="P00519">
      <data key="d5">0.1739813683063633</data>
    </edge>
    <edge source="Q9BZL6" target="P50552">
      <data key="d5">0.030968204064545545</data>
    </edge>
    <edge source="Q9BZL6" target="O96013">
      <data key="d5">0.21891694348138802</data>
    </edge>
    <edge source="Q9H7E2" target="Q13043">
      <data key="d5">0.05384038584558707</data>
    </edge>
    <edge source="O95863" target="Q16512">
      <data key="d5">0.11838581262539102</data>
    </edge>
    <edge source="O95863" target="P28482">
      <data key="d5">0.09151852258890975</data>
    </edge>
    <edge source="O95863" target="P17612">
      <data key="d5">0.06814761598744297</data>
    </edge>
    <edge source="O95863" target="P68400">
      <data key="d5">0.09846389614153894</data>
    </edge>
    <edge source="O95863" target="P49841">
      <data key="d5">0.10376672504241441</data>
    </edge>
    <edge source="O95863" target="Q15139">
      <data key="d5">0.10726258079104785</data>
    </edge>
    <edge source="O95863" target="Q16539">
      <data key="d5">0.1116173935846884</data>
    </edge>
    <edge source="O95863" target="Q92630">
      <data key="d5">0.09870511701507512</data>
    </edge>
    <edge source="Q9H0E2" target="Q13501">
      <data key="d5">0.18628997116105953</data>
    </edge>
    <edge source="Q9H0E2" target="P20618">
      <data key="d5">0.19214091366603409</data>
    </edge>
    <edge source="O00303" target="Q16512">
      <data key="d5">0.034211306883941535</data>
    </edge>
    <edge source="O00303" target="P05412">
      <data key="d5">0.04487753876475732</data>
    </edge>
    <edge source="O00303" target="P06730">
      <data key="d5">0.11026391995746518</data>
    </edge>
    <edge source="O00303" target="Q8IVT5">
      <data key="d5">0.060746027212481846</data>
    </edge>
    <edge source="O00303" target="O15519">
      <data key="d5">0.02931202834962876</data>
    </edge>
    <edge source="Q6ZYL4" target="Q92759">
      <data key="d5">0.7392368345033151</data>
    </edge>
    <edge source="Q6ZYL4" target="P50613">
      <data key="d5">0.39475195155357173</data>
    </edge>
    <edge source="Q6ZYL4" target="P51946">
      <data key="d5">0.4734432548751852</data>
    </edge>
    <edge source="Q6ZYL4" target="P41236">
      <data key="d5">0.03366013142295176</data>
    </edge>
    <edge source="P53667" target="P17612">
      <data key="d5">0.11379553709820149</data>
    </edge>
    <edge source="P53667" target="P49137">
      <data key="d5">0.15595364700561493</data>
    </edge>
    <edge source="P53667" target="Q5VT25">
      <data key="d5">0.2292712235175769</data>
    </edge>
    <edge source="P53667" target="Q13177">
      <data key="d5">0.24159361791448367</data>
    </edge>
    <edge source="P53667" target="Q16539">
      <data key="d5">0.11329929875242087</data>
    </edge>
    <edge source="P53667" target="P82979">
      <data key="d5">0.06722838011704307</data>
    </edge>
    <edge source="P53667" target="O96013">
      <data key="d5">0.24184009348976626</data>
    </edge>
    <edge source="O95613" target="O15078">
      <data key="d5">0.28920779574212163</data>
    </edge>
    <edge source="O95613" target="Q9P209">
      <data key="d5">0.4308968984201616</data>
    </edge>
    <edge source="O95613" target="P55036">
      <data key="d5">0.06725439362938468</data>
    </edge>
    <edge source="P21333" target="P05019">
      <data key="d5">0.11654829122450559</data>
    </edge>
    <edge source="P21333" target="Q14247">
      <data key="d5">0.1586622158785575</data>
    </edge>
    <edge source="P21333" target="P06493">
      <data key="d5">0.13389169081860622</data>
    </edge>
    <edge source="P21333" target="P05412">
      <data key="d5">0.11787121582374012</data>
    </edge>
    <edge source="P21333" target="Q01082">
      <data key="d5">0.1260955078666591</data>
    </edge>
    <edge source="P21333" target="P17612">
      <data key="d5">0.10376413978838066</data>
    </edge>
    <edge source="P21333" target="P07355">
      <data key="d5">0.12535881512395253</data>
    </edge>
    <edge source="P21333" target="P28289">
      <data key="d5">0.08346752491069928</data>
    </edge>
    <edge source="P21333" target="Q15418">
      <data key="d5">0.07481659724353866</data>
    </edge>
    <edge source="P21333" target="Q16643">
      <data key="d5">0.14493217465001568</data>
    </edge>
    <edge source="P21333" target="O15164">
      <data key="d5">0.11176192664272662</data>
    </edge>
    <edge source="P21333" target="P62993">
      <data key="d5">0.11898153626248681</data>
    </edge>
    <edge source="P21333" target="P51812">
      <data key="d5">0.09104309684160877</data>
    </edge>
    <edge source="P21333" target="Q8WX93">
      <data key="d5">0.09936077134444851</data>
    </edge>
    <edge source="P21333" target="Q16539">
      <data key="d5">0.16451395629568638</data>
    </edge>
    <edge source="P21333" target="Q9NYJ8">
      <data key="d5">0.07172679422959617</data>
    </edge>
    <edge source="P21333" target="O14974">
      <data key="d5">0.08983802989612216</data>
    </edge>
    <edge source="P21333" target="Q9NSY1">
      <data key="d5">0.046382050106736045</data>
    </edge>
    <edge source="P21333" target="Q15349">
      <data key="d5">0.055817066885140494</data>
    </edge>
    <edge source="P21333" target="O43318">
      <data key="d5">0.07009697181804665</data>
    </edge>
    <edge source="P21333" target="O43293">
      <data key="d5">0.13957796100712674</data>
    </edge>
    <edge source="P21333" target="P49768">
      <data key="d5">0.16235494561670744</data>
    </edge>
    <edge source="P21333" target="P00519">
      <data key="d5">0.1633533935875321</data>
    </edge>
    <edge source="P21333" target="Q99759">
      <data key="d5">0.07765326837514487</data>
    </edge>
    <edge source="P21333" target="P22694">
      <data key="d5">0.06370984952923922</data>
    </edge>
    <edge source="Q9HC98" target="Q07912">
      <data key="d5">0.15880951431708476</data>
    </edge>
    <edge source="Q9HC98" target="Q8TD19">
      <data key="d5">0.43427411793490084</data>
    </edge>
    <edge source="Q9HC98" target="P50613">
      <data key="d5">0.13854196124517953</data>
    </edge>
    <edge source="Q9HC98" target="O00159">
      <data key="d5">0.08108447016904506</data>
    </edge>
    <edge source="Q15149" target="P06493">
      <data key="d5">0.03845899554141635</data>
    </edge>
    <edge source="Q15149" target="P05787">
      <data key="d5">0.18877848464247615</data>
    </edge>
    <edge source="Q15149" target="P17612">
      <data key="d5">0.02411360222549985</data>
    </edge>
    <edge source="Q15149" target="Q13501">
      <data key="d5">0.03769893596157457</data>
    </edge>
    <edge source="Q15149" target="P24723">
      <data key="d5">0.03522701383120161</data>
    </edge>
    <edge source="Q15149" target="Q9H4A3">
      <data key="d5">0.00937834072215935</data>
    </edge>
    <edge source="Q15149" target="P49841">
      <data key="d5">0.018090202521158404</data>
    </edge>
    <edge source="Q15149" target="Q13573">
      <data key="d5">0.01845285494309206</data>
    </edge>
    <edge source="Q15149" target="Q15139">
      <data key="d5">0.021599073286078203</data>
    </edge>
    <edge source="Q15149" target="Q01973">
      <data key="d5">0.014848801450234164</data>
    </edge>
    <edge source="Q15149" target="P62993">
      <data key="d5">0.05385438445077101</data>
    </edge>
    <edge source="Q15149" target="P51812">
      <data key="d5">0.032518278341452544</data>
    </edge>
    <edge source="Q15149" target="P78559">
      <data key="d5">0.05884369124724066</data>
    </edge>
    <edge source="Q15149" target="P24941">
      <data key="d5">0.03595024670931019</data>
    </edge>
    <edge source="P45985" target="Q9Y6R4">
      <data key="d5">0.3022991716749286</data>
    </edge>
    <edge source="P45985" target="P41279">
      <data key="d5">0.28692943937382703</data>
    </edge>
    <edge source="P45985" target="O43293">
      <data key="d5">0.18093864112324737</data>
    </edge>
    <edge source="P45985" target="O43524">
      <data key="d5">0.12188269774730928</data>
    </edge>
    <edge source="P45985" target="Q99683">
      <data key="d5">0.3622361866612752</data>
    </edge>
    <edge source="P45985" target="O43318">
      <data key="d5">0.2923174807407924</data>
    </edge>
    <edge source="P45985" target="Q14247">
      <data key="d5">0.05052881811402243</data>
    </edge>
    <edge source="P45985" target="P31751">
      <data key="d5">0.17871293545295008</data>
    </edge>
    <edge source="P45985" target="Q12778">
      <data key="d5">0.12977675463021676</data>
    </edge>
    <edge source="P45985" target="Q13043">
      <data key="d5">0.26568460139026767</data>
    </edge>
    <edge source="P45985" target="P05412">
      <data key="d5">0.1354665484987799</data>
    </edge>
    <edge source="P45985" target="Q16539">
      <data key="d5">0.1921051770487251</data>
    </edge>
    <edge source="P12830" target="P17612">
      <data key="d5">0.12058518331319251</data>
    </edge>
    <edge source="P12830" target="Q16644">
      <data key="d5">0.050121696101673864</data>
    </edge>
    <edge source="P12830" target="P28289">
      <data key="d5">0.04012347518609302</data>
    </edge>
    <edge source="P12830" target="P68400">
      <data key="d5">0.04603242832592468</data>
    </edge>
    <edge source="P12830" target="P49768">
      <data key="d5">0.11913953040132043</data>
    </edge>
    <edge source="P12830" target="Q15139">
      <data key="d5">0.17276566090017634</data>
    </edge>
    <edge source="P12830" target="P49841">
      <data key="d5">0.10071650986561398</data>
    </edge>
    <edge source="Q9UKZ1" target="Q9C0C2">
      <data key="d5">0.5116529355874551</data>
    </edge>
    <edge source="Q9UKZ1" target="Q9UFF9">
      <data key="d5">0.5571471520007282</data>
    </edge>
    <edge source="Q9UKZ1" target="Q9NZN8">
      <data key="d5">0.5332937383116979</data>
    </edge>
    <edge source="Q9UKZ1" target="O75175">
      <data key="d5">0.7938229719070724</data>
    </edge>
    <edge source="P61956" target="P06748">
      <data key="d5">0.08993161134487761</data>
    </edge>
    <edge source="P61956" target="P26641">
      <data key="d5">0.0804643748859825</data>
    </edge>
    <edge source="P61956" target="Q8IZL8">
      <data key="d5">0.2564572282588939</data>
    </edge>
    <edge source="P61956" target="O15164">
      <data key="d5">0.1712873808518018</data>
    </edge>
    <edge source="P35611" target="Q00535">
      <data key="d5">0.05809428318491029</data>
    </edge>
    <edge source="P35611" target="P28482">
      <data key="d5">0.055811454357872464</data>
    </edge>
    <edge source="P35611" target="P06493">
      <data key="d5">0.04740417578432277</data>
    </edge>
    <edge source="P35611" target="Q05513">
      <data key="d5">0.06339736640107281</data>
    </edge>
    <edge source="P35611" target="P05412">
      <data key="d5">0.09023250068144369</data>
    </edge>
    <edge source="P35611" target="Q01082">
      <data key="d5">0.2512027946933364</data>
    </edge>
    <edge source="P35611" target="P17612">
      <data key="d5">0.04699082645617277</data>
    </edge>
    <edge source="P35611" target="P28289">
      <data key="d5">0.28909936706474504</data>
    </edge>
    <edge source="P35611" target="P49841">
      <data key="d5">0.06812549827595545</data>
    </edge>
    <edge source="P35611" target="P51812">
      <data key="d5">0.07137914671107336</data>
    </edge>
    <edge source="P35611" target="P24941">
      <data key="d5">0.06573293595246664</data>
    </edge>
    <edge source="Q9H4A3" target="P05019">
      <data key="d5">0.11161276306987664</data>
    </edge>
    <edge source="Q9H4A3" target="P28482">
      <data key="d5">0.17118708070659053</data>
    </edge>
    <edge source="Q9H4A3" target="Q9GZV5">
      <data key="d5">0.12072255010546323</data>
    </edge>
    <edge source="Q9H4A3" target="Q9UEW8">
      <data key="d5">0.4757905384434984</data>
    </edge>
    <edge source="Q9H4A3" target="Q15349">
      <data key="d5">0.11845391494784667</data>
    </edge>
    <edge source="Q9H4A3" target="P31751">
      <data key="d5">0.1600446063770847</data>
    </edge>
    <edge source="Q9H4A3" target="Q9BYP7">
      <data key="d5">0.3143914243942101</data>
    </edge>
    <edge source="Q9H4A3" target="O95747">
      <data key="d5">0.32109443422665296</data>
    </edge>
    <edge source="Q9H4A3" target="O96013">
      <data key="d5">0.18118572781316006</data>
    </edge>
    <edge source="Q9H4A3" target="Q96J92">
      <data key="d5">0.312163807821685</data>
    </edge>
    <edge source="Q8N0Z3" target="P49841">
      <data key="d5">0.02430954374879041</data>
    </edge>
    <edge source="Q8N0Z3" target="Q9P209">
      <data key="d5">0.24689898493098253</data>
    </edge>
    <edge source="Q8N0Z3" target="Q9P2S5">
      <data key="d5">0.3141123754918137</data>
    </edge>
    <edge source="P49841" target="Q14004">
      <data key="d5">0.09116525784288257</data>
    </edge>
    <edge source="P49841" target="P28482">
      <data key="d5">0.13677998101847938</data>
    </edge>
    <edge source="P49841" target="Q9Y6G9">
      <data key="d5">0.04073516638964836</data>
    </edge>
    <edge source="P49841" target="Q14247">
      <data key="d5">0.11423063388213017</data>
    </edge>
    <edge source="P49841" target="Q96C92">
      <data key="d5">0.04651978551224925</data>
    </edge>
    <edge source="P49841" target="Q05513">
      <data key="d5">0.18067941505955684</data>
    </edge>
    <edge source="P49841" target="P05412">
      <data key="d5">0.10499417764640638</data>
    </edge>
    <edge source="P49841" target="P27361">
      <data key="d5">0.14305510837282306</data>
    </edge>
    <edge source="P49841" target="Q01082">
      <data key="d5">0.08375554730382201</data>
    </edge>
    <edge source="P49841" target="Q5BJF6">
      <data key="d5">0.043963625315597346</data>
    </edge>
    <edge source="P49841" target="P17612">
      <data key="d5">0.16065672369561468</data>
    </edge>
    <edge source="P49841" target="P15927">
      <data key="d5">0.05911647406841368</data>
    </edge>
    <edge source="P49841" target="Q13501">
      <data key="d5">0.14058863448698905</data>
    </edge>
    <edge source="P49841" target="P24723">
      <data key="d5">0.12028350995684088</data>
    </edge>
    <edge source="P49841" target="P19634">
      <data key="d5">0.10921708038621139</data>
    </edge>
    <edge source="P49841" target="P06748">
      <data key="d5">0.12356839323952952</data>
    </edge>
    <edge source="P49841" target="P49137">
      <data key="d5">0.15116041570681632</data>
    </edge>
    <edge source="P49841" target="P36956">
      <data key="d5">0.11279741377921239</data>
    </edge>
    <edge source="P49841" target="Q9Y6Q9">
      <data key="d5">0.08097864775485794</data>
    </edge>
    <edge source="P49841" target="Q15418">
      <data key="d5">0.1348518908958163</data>
    </edge>
    <edge source="P49841" target="Q9C0C2">
      <data key="d5">0.05229114598163283</data>
    </edge>
    <edge source="P49841" target="Q12778">
      <data key="d5">0.15226581169640538</data>
    </edge>
    <edge source="P49841" target="P61978">
      <data key="d5">0.08215462765285556</data>
    </edge>
    <edge source="P49841" target="Q9NRA8">
      <data key="d5">0.08079954438348141</data>
    </edge>
    <edge source="P49841" target="P26641">
      <data key="d5">0.02104752667283351</data>
    </edge>
    <edge source="P49841" target="Q16539">
      <data key="d5">0.14593230164521448</data>
    </edge>
    <edge source="P49841" target="P01133">
      <data key="d5">0.13278131319750355</data>
    </edge>
    <edge source="P49841" target="Q13573">
      <data key="d5">0.08832235516502447</data>
    </edge>
    <edge source="P49841" target="Q9UBK2">
      <data key="d5">0.1262477304353994</data>
    </edge>
    <edge source="P49841" target="P28066">
      <data key="d5">0.07624945146559943</data>
    </edge>
    <edge source="P49841" target="P41236">
      <data key="d5">0.11150669882557826</data>
    </edge>
    <edge source="P49841" target="Q9H1J1">
      <data key="d5">0.04933753920272479</data>
    </edge>
    <edge source="P49841" target="Q8IZL8">
      <data key="d5">0.05121645792892713</data>
    </edge>
    <edge source="P49841" target="P41240">
      <data key="d5">0.16642670032117177</data>
    </edge>
    <edge source="P49841" target="Q16204">
      <data key="d5">0.01050602067865134</data>
    </edge>
    <edge source="P49841" target="Q15349">
      <data key="d5">0.1142861810807981</data>
    </edge>
    <edge source="P49841" target="P31751">
      <data key="d5">0.20705794328175248</data>
    </edge>
    <edge source="P49841" target="Q13158">
      <data key="d5">0.11024950221181065</data>
    </edge>
    <edge source="P49841" target="P51812">
      <data key="d5">0.14928821330039124</data>
    </edge>
    <edge source="P49841" target="Q9UDY2">
      <data key="d5">0.04044422160221309</data>
    </edge>
    <edge source="P49841" target="Q14289">
      <data key="d5">0.178504451389503</data>
    </edge>
    <edge source="P49841" target="Q8IWU2">
      <data key="d5">0.15893838323237025</data>
    </edge>
    <edge source="P49841" target="P49768">
      <data key="d5">0.17031012484967892</data>
    </edge>
    <edge source="P49841" target="P22694">
      <data key="d5">0.14767042408901623</data>
    </edge>
    <edge source="P42568" target="P50750">
      <data key="d5">0.1876363565207583</data>
    </edge>
    <edge source="P42568" target="Q9HB65">
      <data key="d5">0.33296546477542077</data>
    </edge>
    <edge source="P42568" target="O60583">
      <data key="d5">0.2714081729488931</data>
    </edge>
    <edge source="P42568" target="O60563">
      <data key="d5">0.24715928995206374</data>
    </edge>
    <edge source="Q15349" target="Q00535">
      <data key="d5">0.10171733229346845</data>
    </edge>
    <edge source="Q15349" target="P28482">
      <data key="d5">0.10886647912003665</data>
    </edge>
    <edge source="Q15349" target="Q14247">
      <data key="d5">0.04971779453974521</data>
    </edge>
    <edge source="Q15349" target="Q05513">
      <data key="d5">0.10907429861335698</data>
    </edge>
    <edge source="Q15349" target="P27361">
      <data key="d5">0.10504184291692222</data>
    </edge>
    <edge source="Q15349" target="P19634">
      <data key="d5">0.06133501500753609</data>
    </edge>
    <edge source="Q15349" target="Q15418">
      <data key="d5">0.2727654215158868</data>
    </edge>
    <edge source="Q15349" target="P22736">
      <data key="d5">0.12273481442691607</data>
    </edge>
    <edge source="Q15349" target="P54646">
      <data key="d5">0.1411806547674466</data>
    </edge>
    <edge source="Q15349" target="P51812">
      <data key="d5">0.2897723702148098</data>
    </edge>
    <edge source="Q15349" target="O00418">
      <data key="d5">0.13800052872002405</data>
    </edge>
    <edge source="Q15349" target="P50552">
      <data key="d5">0.04374737194538789</data>
    </edge>
    <edge source="P06730" target="Q13177">
      <data key="d5">0.08114564256775478</data>
    </edge>
    <edge source="P06730" target="Q9NRA8">
      <data key="d5">0.22630467280308833</data>
    </edge>
    <edge source="P06730" target="P11940">
      <data key="d5">0.14253824061965625</data>
    </edge>
    <edge source="P22455" target="P50750">
      <data key="d5">0.14477807617413285</data>
    </edge>
    <edge source="P22455" target="O95750">
      <data key="d5">0.24641851233149778</data>
    </edge>
    <edge source="P22455" target="Q14247">
      <data key="d5">0.048991101541054814</data>
    </edge>
    <edge source="P22455" target="Q13043">
      <data key="d5">0.18730788893493605</data>
    </edge>
    <edge source="P22455" target="P51812">
      <data key="d5">0.1866221771296193</data>
    </edge>
    <edge source="P28482" target="O95750">
      <data key="d5">0.09351999339910215</data>
    </edge>
    <edge source="P28482" target="Q14247">
      <data key="d5">0.05784216043942507</data>
    </edge>
    <edge source="P28482" target="P19634">
      <data key="d5">0.12462746521797682</data>
    </edge>
    <edge source="P28482" target="Q15750">
      <data key="d5">0.13982996705638218</data>
    </edge>
    <edge source="P28482" target="P61978">
      <data key="d5">0.0823281434713608</data>
    </edge>
    <edge source="P28482" target="P24723">
      <data key="d5">0.11529002009820058</data>
    </edge>
    <edge source="P28482" target="Q15418">
      <data key="d5">0.1301113931176323</data>
    </edge>
    <edge source="P28482" target="P27361">
      <data key="d5">0.6091709630495918</data>
    </edge>
    <edge source="P28482" target="P49137">
      <data key="d5">0.17721408815836248</data>
    </edge>
    <edge source="P28482" target="P24941">
      <data key="d5">0.10436735106827277</data>
    </edge>
    <edge source="P28482" target="P01133">
      <data key="d5">0.15720185305488465</data>
    </edge>
    <edge source="P28482" target="P36956">
      <data key="d5">0.1278701954288028</data>
    </edge>
    <edge source="P28482" target="P41279">
      <data key="d5">0.10720948506391845</data>
    </edge>
    <edge source="P28482" target="P22736">
      <data key="d5">0.10848686169891322</data>
    </edge>
    <edge source="P28482" target="Q99759">
      <data key="d5">0.13975721661498602</data>
    </edge>
    <edge source="P28482" target="Q8WUM0">
      <data key="d5">0.03998355626545861</data>
    </edge>
    <edge source="P28482" target="P07948">
      <data key="d5">0.18638445483534472</data>
    </edge>
    <edge source="P28482" target="P07949">
      <data key="d5">0.1703640251022573</data>
    </edge>
    <edge source="P28482" target="P05787">
      <data key="d5">0.04009644212234762</data>
    </edge>
    <edge source="P28482" target="P06239">
      <data key="d5">0.13935648921578098</data>
    </edge>
    <edge source="P28482" target="P68400">
      <data key="d5">0.09909404815026553</data>
    </edge>
    <edge source="P28482" target="Q8IVT5">
      <data key="d5">0.1208054392180072</data>
    </edge>
    <edge source="P28482" target="O43524">
      <data key="d5">0.13781806292570506</data>
    </edge>
    <edge source="P28482" target="Q9NRA8">
      <data key="d5">0.04880675218858183</data>
    </edge>
    <edge source="P28482" target="P51812">
      <data key="d5">0.14742421262774044</data>
    </edge>
    <edge source="P28482" target="P12270">
      <data key="d5">0.11275140952667924</data>
    </edge>
    <edge source="P28482" target="P46734">
      <data key="d5">0.17736076714134177</data>
    </edge>
    <edge source="P28482" target="P05412">
      <data key="d5">0.15273677884490083</data>
    </edge>
    <edge source="P28482" target="Q9BTL3">
      <data key="d5">0.01614926964900561</data>
    </edge>
    <edge source="P28482" target="Q07869">
      <data key="d5">0.10910063780982367</data>
    </edge>
    <edge source="P28482" target="Q8WX93">
      <data key="d5">0.032560048390790484</data>
    </edge>
    <edge source="P61978" target="P06493">
      <data key="d5">0.09381031386933372</data>
    </edge>
    <edge source="P61978" target="Q05513">
      <data key="d5">0.07485906287339382</data>
    </edge>
    <edge source="P61978" target="P05412">
      <data key="d5">0.1437302290400806</data>
    </edge>
    <edge source="P61978" target="P27361">
      <data key="d5">0.09354567572565346</data>
    </edge>
    <edge source="P61978" target="P17612">
      <data key="d5">0.07102821672307247</data>
    </edge>
    <edge source="P61978" target="P68400">
      <data key="d5">0.10518122772669113</data>
    </edge>
    <edge source="P61978" target="P11940">
      <data key="d5">0.28472474971311834</data>
    </edge>
    <edge source="P61978" target="P62993">
      <data key="d5">0.08774673641999477</data>
    </edge>
    <edge source="P61978" target="P54753">
      <data key="d5">0.049888278648874296</data>
    </edge>
    <edge source="P61978" target="Q08211">
      <data key="d5">0.1450823916593425</data>
    </edge>
    <edge source="P61978" target="P24941">
      <data key="d5">0.07329965488295456</data>
    </edge>
    <edge source="P61978" target="P08631">
      <data key="d5">0.11722477605346199</data>
    </edge>
    <edge source="P61978" target="P07948">
      <data key="d5">0.06053505504642791</data>
    </edge>
    <edge source="P61978" target="P07949">
      <data key="d5">0.094611224292119</data>
    </edge>
    <edge source="P61978" target="Q13573">
      <data key="d5">0.21600639523364465</data>
    </edge>
    <edge source="P61978" target="P06239">
      <data key="d5">0.09015333504547955</data>
    </edge>
    <edge source="P61978" target="P01019">
      <data key="d5">0.058170173557674246</data>
    </edge>
    <edge source="P61978" target="P22694">
      <data key="d5">0.07858059891777132</data>
    </edge>
    <edge source="P00519" target="Q00535">
      <data key="d5">0.20835044967773708</data>
    </edge>
    <edge source="P00519" target="Q14247">
      <data key="d5">0.09303879339251814</data>
    </edge>
    <edge source="P00519" target="P06493">
      <data key="d5">0.12321586087977064</data>
    </edge>
    <edge source="P00519" target="P05412">
      <data key="d5">0.12189340543615847</data>
    </edge>
    <edge source="P00519" target="Q9H2X6">
      <data key="d5">0.1666477788538466</data>
    </edge>
    <edge source="P00519" target="P18206">
      <data key="d5">0.06967364125398393</data>
    </edge>
    <edge source="P00519" target="Q9Y6Q9">
      <data key="d5">0.07819370649359367</data>
    </edge>
    <edge source="P00519" target="P43405">
      <data key="d5">0.16740677322487243</data>
    </edge>
    <edge source="P00519" target="Q13177">
      <data key="d5">0.1733788622641406</data>
    </edge>
    <edge source="P00519" target="P07948">
      <data key="d5">0.21547543146653472</data>
    </edge>
    <edge source="P00519" target="Q15303">
      <data key="d5">0.167292770478506</data>
    </edge>
    <edge source="P00519" target="P42684">
      <data key="d5">0.1330566966872047</data>
    </edge>
    <edge source="P00519" target="Q13573">
      <data key="d5">0.09617079856055212</data>
    </edge>
    <edge source="P00519" target="Q38SD2">
      <data key="d5">0.09396099800342804</data>
    </edge>
    <edge source="P00519" target="Q15139">
      <data key="d5">0.18160770042370403</data>
    </edge>
    <edge source="P00519" target="P01019">
      <data key="d5">0.17442857205937576</data>
    </edge>
    <edge source="P00519" target="P26641">
      <data key="d5">0.016217525918708012</data>
    </edge>
    <edge source="P00519" target="P62993">
      <data key="d5">0.12891332838274935</data>
    </edge>
    <edge source="P00519" target="P06239">
      <data key="d5">0.16670845556251038</data>
    </edge>
    <edge source="P00519" target="Q13043">
      <data key="d5">0.13927398518228334</data>
    </edge>
    <edge source="P00519" target="P08631">
      <data key="d5">0.1530886978287988</data>
    </edge>
    <edge source="P00519" target="P41279">
      <data key="d5">0.0905658210428398</data>
    </edge>
    <edge source="P00519" target="P50552">
      <data key="d5">0.056111605001678735</data>
    </edge>
    <edge source="P00519" target="O14818">
      <data key="d5">0.08866755655435231</data>
    </edge>
    <edge source="O95382" target="Q99683">
      <data key="d5">0.3480131340065082</data>
    </edge>
    <edge source="O95382" target="P46734">
      <data key="d5">0.44232046537259606</data>
    </edge>
    <edge source="O95382" target="P54646">
      <data key="d5">0.1328569691108445</data>
    </edge>
    <edge source="O95382" target="Q16539">
      <data key="d5">0.14543144348902154</data>
    </edge>
    <edge source="P28289" target="O00159">
      <data key="d5">0.10442334123743192</data>
    </edge>
    <edge source="P28289" target="P24941">
      <data key="d5">0.04099806046529574</data>
    </edge>
    <edge source="P28289" target="Q16643">
      <data key="d5">0.16875762466167907</data>
    </edge>
    <edge source="Q9Y6D9" target="O75385">
      <data key="d5">0.0387032249417909</data>
    </edge>
    <edge source="Q9Y6D9" target="Q13573">
      <data key="d5">0.033068275607549893</data>
    </edge>
    <edge source="Q9Y6D9" target="P12270">
      <data key="d5">0.2095164006712138</data>
    </edge>
    <edge source="Q9Y6D9" target="P24941">
      <data key="d5">0.09205992577366967</data>
    </edge>
    <edge source="P54762" target="P62993">
      <data key="d5">0.10450925818310725</data>
    </edge>
    <edge source="P54762" target="P21709">
      <data key="d5">0.2729673169584196</data>
    </edge>
    <edge source="P68400" target="Q00535">
      <data key="d5">0.10752903624000874</data>
    </edge>
    <edge source="P68400" target="Q00537">
      <data key="d5">0.1636793752107067</data>
    </edge>
    <edge source="P68400" target="Q00536">
      <data key="d5">0.1352090807935111</data>
    </edge>
    <edge source="P68400" target="P50750">
      <data key="d5">0.11878104852853967</data>
    </edge>
    <edge source="P68400" target="Q14004">
      <data key="d5">0.14240946461084977</data>
    </edge>
    <edge source="P68400" target="Q14247">
      <data key="d5">0.08178928755063992</data>
    </edge>
    <edge source="P68400" target="P06493">
      <data key="d5">0.1461527334519516</data>
    </edge>
    <edge source="P68400" target="Q05513">
      <data key="d5">0.1291680525306987</data>
    </edge>
    <edge source="P68400" target="Q13546">
      <data key="d5">0.1469355342584336</data>
    </edge>
    <edge source="P68400" target="P05412">
      <data key="d5">0.08237930869981125</data>
    </edge>
    <edge source="P68400" target="O94992">
      <data key="d5">0.10047948873242808</data>
    </edge>
    <edge source="P68400" target="P27361">
      <data key="d5">0.10959245369345291</data>
    </edge>
    <edge source="P68400" target="Q01082">
      <data key="d5">0.0788010211017879</data>
    </edge>
    <edge source="P68400" target="Q13501">
      <data key="d5">0.15033498979421694</data>
    </edge>
    <edge source="P68400" target="P06748">
      <data key="d5">0.10260185369824244</data>
    </edge>
    <edge source="P68400" target="P22736">
      <data key="d5">0.1649931347242464</data>
    </edge>
    <edge source="P68400" target="P51946">
      <data key="d5">0.09119763509580851</data>
    </edge>
    <edge source="P68400" target="P24941">
      <data key="d5">0.15403265579514502</data>
    </edge>
    <edge source="P68400" target="P41236">
      <data key="d5">0.09611166859499773</data>
    </edge>
    <edge source="P68400" target="Q16204">
      <data key="d5">0.025774941800467563</data>
    </edge>
    <edge source="P68400" target="P31751">
      <data key="d5">0.14563070817662851</data>
    </edge>
    <edge source="P68400" target="Q8IVT5">
      <data key="d5">0.1885597232417459</data>
    </edge>
    <edge source="P68400" target="P51812">
      <data key="d5">0.2964050157766495</data>
    </edge>
    <edge source="P68400" target="P07948">
      <data key="d5">0.0902024334539205</data>
    </edge>
    <edge source="P68400" target="P50613">
      <data key="d5">0.14772292680231702</data>
    </edge>
    <edge source="P68400" target="Q13769">
      <data key="d5">0.06122395075909293</data>
    </edge>
    <edge source="P51946" target="P50750">
      <data key="d5">0.2130774242503097</data>
    </edge>
    <edge source="P51946" target="Q92759">
      <data key="d5">0.5344002793041132</data>
    </edge>
    <edge source="P51946" target="P06493">
      <data key="d5">0.10234017555782228</data>
    </edge>
    <edge source="P51946" target="P50613">
      <data key="d5">0.6894702168720974</data>
    </edge>
    <edge source="P51946" target="P01133">
      <data key="d5">0.08486975163010956</data>
    </edge>
    <edge source="P51946" target="P24941">
      <data key="d5">0.16834799809990153</data>
    </edge>
    <edge source="P05787" target="P06493">
      <data key="d5">0.05748824814424405</data>
    </edge>
    <edge source="P05787" target="P62993">
      <data key="d5">0.10132416786025723</data>
    </edge>
    <edge source="P05787" target="Q15759">
      <data key="d5">0.06273462586829386</data>
    </edge>
    <edge source="P05787" target="Q16539">
      <data key="d5">0.03966371070903141</data>
    </edge>
    <edge source="P05787" target="P27361">
      <data key="d5">0.0528514634416824</data>
    </edge>
    <edge source="Q7L2J0" target="P50750">
      <data key="d5">0.15026708553723142</data>
    </edge>
    <edge source="Q7L2J0" target="O94992">
      <data key="d5">0.18824811868223204</data>
    </edge>
    <edge source="Q7L2J0" target="P06748">
      <data key="d5">0.1301408490113647</data>
    </edge>
    <edge source="Q7L2J0" target="Q00839">
      <data key="d5">0.11675495913818013</data>
    </edge>
    <edge source="Q7L2J0" target="Q15139">
      <data key="d5">0.08720144324120895</data>
    </edge>
    <edge source="Q7L2J0" target="P01133">
      <data key="d5">0.08551124254424287</data>
    </edge>
    <edge source="Q7L2J0" target="O60563">
      <data key="d5">0.18882839984407832</data>
    </edge>
    <edge source="Q9UNS1" target="P15927">
      <data key="d5">0.1794194889805534</data>
    </edge>
    <edge source="Q6IN85" target="Q16204">
      <data key="d5">0.22482244768729617</data>
    </edge>
    <edge source="Q6IN85" target="Q16539">
      <data key="d5">0.01136673081736649</data>
    </edge>
    <edge source="P08922" target="P06493">
      <data key="d5">0.07679855612221294</data>
    </edge>
    <edge source="P08922" target="O15519">
      <data key="d5">0.0582716904686403</data>
    </edge>
    <edge source="P08922" target="P42684">
      <data key="d5">0.25864275626360006</data>
    </edge>
    <edge source="P08922" target="Q99683">
      <data key="d5">0.1734774756366325</data>
    </edge>
    <edge source="P08922" target="Q13501">
      <data key="d5">0.11047090758036317</data>
    </edge>
    <edge source="P08922" target="P50552">
      <data key="d5">0.029650529106180646</data>
    </edge>
    <edge source="P08922" target="O43524">
      <data key="d5">0.04399709945767944</data>
    </edge>
    <edge source="P08922" target="Q15139">
      <data key="d5">0.1276257445301507</data>
    </edge>
    <edge source="Q13043" target="Q13501">
      <data key="d5">0.15212706761670788</data>
    </edge>
    <edge source="Q13043" target="Q9H2K8">
      <data key="d5">0.24615659917379432</data>
    </edge>
    <edge source="Q13043" target="Q12778">
      <data key="d5">0.1104342596854202</data>
    </edge>
    <edge source="Q13043" target="O43524">
      <data key="d5">0.10462024947595713</data>
    </edge>
    <edge source="Q13043" target="P11940">
      <data key="d5">0.054301832945684324</data>
    </edge>
    <edge source="Q13043" target="Q92630">
      <data key="d5">0.1749737268329929</data>
    </edge>
    <edge source="Q13043" target="P50552">
      <data key="d5">0.029034931293779143</data>
    </edge>
    <edge source="Q13043" target="P31751">
      <data key="d5">0.17172819180548304</data>
    </edge>
    <edge source="Q8TDR0" target="Q01082">
      <data key="d5">0.12269349729387329</data>
    </edge>
    <edge source="Q8TDR0" target="Q9NYJ8">
      <data key="d5">0.08541409141187141</data>
    </edge>
    <edge source="Q8TDR0" target="P78559">
      <data key="d5">0.1967994569832503</data>
    </edge>
    <edge source="P19634" target="Q14247">
      <data key="d5">0.09634112388175847</data>
    </edge>
    <edge source="P19634" target="P06493">
      <data key="d5">0.09051619139939054</data>
    </edge>
    <edge source="P19634" target="Q15759">
      <data key="d5">0.07575414000742094</data>
    </edge>
    <edge source="P19634" target="Q15418">
      <data key="d5">0.08869559260061768</data>
    </edge>
    <edge source="P19634" target="P51812">
      <data key="d5">0.0967336869181422</data>
    </edge>
    <edge source="P19634" target="P24941">
      <data key="d5">0.054885794819165105</data>
    </edge>
    <edge source="P19634" target="O43318">
      <data key="d5">0.057453869085462794</data>
    </edge>
    <edge source="P19634" target="Q16539">
      <data key="d5">0.10336209022233084</data>
    </edge>
    <edge source="P19634" target="P01019">
      <data key="d5">0.14573033663418608</data>
    </edge>
    <edge source="P24941" target="Q00536">
      <data key="d5">0.1576768695584315</data>
    </edge>
    <edge source="P24941" target="P50750">
      <data key="d5">0.1588812826677489</data>
    </edge>
    <edge source="P24941" target="Q14004">
      <data key="d5">0.1896400855926784</data>
    </edge>
    <edge source="P24941" target="Q9H3P2">
      <data key="d5">0.07639578308821966</data>
    </edge>
    <edge source="P24941" target="Q9Y6G9">
      <data key="d5">0.0953322239865439</data>
    </edge>
    <edge source="P24941" target="Q14247">
      <data key="d5">0.04154938207387958</data>
    </edge>
    <edge source="P24941" target="P06493">
      <data key="d5">0.30853315897514827</data>
    </edge>
    <edge source="P24941" target="P05412">
      <data key="d5">0.11193280659903711</data>
    </edge>
    <edge source="P24941" target="P27361">
      <data key="d5">0.12018259103176115</data>
    </edge>
    <edge source="P24941" target="Q01082">
      <data key="d5">0.08072536940464274</data>
    </edge>
    <edge source="P24941" target="P15927">
      <data key="d5">0.24213725311599985</data>
    </edge>
    <edge source="P24941" target="P26038">
      <data key="d5">0.046131721912136034</data>
    </edge>
    <edge source="P24941" target="Q13501">
      <data key="d5">0.12202350225151719</data>
    </edge>
    <edge source="P24941" target="P06748">
      <data key="d5">0.09472325604850836</data>
    </edge>
    <edge source="P24941" target="P57740">
      <data key="d5">0.06440088126386455</data>
    </edge>
    <edge source="P24941" target="P49137">
      <data key="d5">0.14149516563375072</data>
    </edge>
    <edge source="P24941" target="Q15418">
      <data key="d5">0.12983488169096336</data>
    </edge>
    <edge source="P24941" target="Q9C0C2">
      <data key="d5">0.21831963286054626</data>
    </edge>
    <edge source="P24941" target="Q12778">
      <data key="d5">0.10713854545421314</data>
    </edge>
    <edge source="P24941" target="Q16643">
      <data key="d5">0.032330843574157074</data>
    </edge>
    <edge source="P24941" target="P07948">
      <data key="d5">0.06996285649419336</data>
    </edge>
    <edge source="P24941" target="O14639">
      <data key="d5">0.03878709785244685</data>
    </edge>
    <edge source="P24941" target="Q9NRA8">
      <data key="d5">0.050939715359613134</data>
    </edge>
    <edge source="P24941" target="Q13573">
      <data key="d5">0.09486565862814426</data>
    </edge>
    <edge source="P24941" target="P12270">
      <data key="d5">0.08163196339109816</data>
    </edge>
    <edge source="P24941" target="Q07869">
      <data key="d5">0.05716740734129431</data>
    </edge>
    <edge source="P24941" target="P50613">
      <data key="d5">0.22686387145714199</data>
    </edge>
    <edge source="P24941" target="O00159">
      <data key="d5">0.06488381464818403</data>
    </edge>
    <edge source="P24941" target="Q8WUM0">
      <data key="d5">0.06477489971596177</data>
    </edge>
    <edge source="P24941" target="P11940">
      <data key="d5">0.0631389977752837</data>
    </edge>
    <edge source="P24941" target="O14974">
      <data key="d5">0.10409915739384694</data>
    </edge>
    <edge source="P24941" target="P49768">
      <data key="d5">0.05398412307169525</data>
    </edge>
    <edge source="P24941" target="P01133">
      <data key="d5">0.05272539295053407</data>
    </edge>
    <edge source="P24941" target="Q9P2S5">
      <data key="d5">0.05739761628922891</data>
    </edge>
    <edge source="P24941" target="Q9UDY2">
      <data key="d5">0.06392832145659559</data>
    </edge>
    <edge source="P24941" target="P28066">
      <data key="d5">0.14355251179570552</data>
    </edge>
    <edge source="P24941" target="O43293">
      <data key="d5">0.13870065160885942</data>
    </edge>
    <edge source="P24941" target="Q9UBK2">
      <data key="d5">0.06913782220842016</data>
    </edge>
    <edge source="P24941" target="Q16204">
      <data key="d5">0.03435965671741802</data>
    </edge>
    <edge source="P24941" target="Q8IZL8">
      <data key="d5">0.07233865587885248</data>
    </edge>
    <edge source="P24941" target="P31751">
      <data key="d5">0.11658129622953835</data>
    </edge>
    <edge source="P24941" target="Q9NSY1">
      <data key="d5">0.12894790980776916</data>
    </edge>
    <edge source="O60563" target="P50750">
      <data key="d5">0.41645868699368593</data>
    </edge>
    <edge source="O60563" target="Q14247">
      <data key="d5">0.02063426860394184</data>
    </edge>
    <edge source="O60563" target="O94992">
      <data key="d5">0.2041320335168141</data>
    </edge>
    <edge source="O60563" target="Q13573">
      <data key="d5">0.2424195344503413</data>
    </edge>
    <edge source="O60563" target="Q8WWM7">
      <data key="d5">0.03277582748671168</data>
    </edge>
    <edge source="O60563" target="Q9HB65">
      <data key="d5">0.2610330711930559</data>
    </edge>
    <edge source="Q16644" target="Q8N5C8">
      <data key="d5">0.2712848660877103</data>
    </edge>
    <edge source="Q16644" target="Q15759">
      <data key="d5">0.43366684387255705</data>
    </edge>
    <edge source="Q16644" target="Q96J92">
      <data key="d5">0.13973414521888955</data>
    </edge>
    <edge source="Q16644" target="O00418">
      <data key="d5">0.15571708659607483</data>
    </edge>
    <edge source="Q16644" target="Q16539">
      <data key="d5">0.206603859396586</data>
    </edge>
    <edge source="P11940" target="P05412">
      <data key="d5">0.08938248935433857</data>
    </edge>
    <edge source="P11940" target="P30530">
      <data key="d5">0.055889844645927056</data>
    </edge>
    <edge source="P11940" target="Q13573">
      <data key="d5">0.15029833628071584</data>
    </edge>
    <edge source="P11940" target="P62993">
      <data key="d5">0.05635099165263551</data>
    </edge>
    <edge source="P11940" target="Q99700">
      <data key="d5">0.16592527185884423</data>
    </edge>
    <edge source="P11940" target="Q8WWM7">
      <data key="d5">0.07423529328905576</data>
    </edge>
    <edge source="O15164" target="Q15750">
      <data key="d5">0.11057472314927425</data>
    </edge>
    <edge source="P41279" target="P06493">
      <data key="d5">0.07773001994215921</data>
    </edge>
    <edge source="P41279" target="P27361">
      <data key="d5">0.1255220670983704</data>
    </edge>
    <edge source="P41279" target="Q01082">
      <data key="d5">0.07130702309695798</data>
    </edge>
    <edge source="P41279" target="P26038">
      <data key="d5">0.05779804250986759</data>
    </edge>
    <edge source="P41279" target="P06748">
      <data key="d5">0.08876713436424749</data>
    </edge>
    <edge source="P41279" target="Q15418">
      <data key="d5">0.2295693741965843</data>
    </edge>
    <edge source="P41279" target="P46734">
      <data key="d5">0.33981368118141847</data>
    </edge>
    <edge source="P41279" target="P51812">
      <data key="d5">0.20720257502414532</data>
    </edge>
    <edge source="P41279" target="P31751">
      <data key="d5">0.12923363725802783</data>
    </edge>
    <edge source="Q15139" target="Q14247">
      <data key="d5">0.05998939641287666</data>
    </edge>
    <edge source="Q15139" target="P05412">
      <data key="d5">0.13831864247015288</data>
    </edge>
    <edge source="Q15139" target="P17612">
      <data key="d5">0.1880579887503449</data>
    </edge>
    <edge source="Q15139" target="P24723">
      <data key="d5">0.18470234699970753</data>
    </edge>
    <edge source="Q15139" target="Q16643">
      <data key="d5">0.0714386798297055</data>
    </edge>
    <edge source="Q15139" target="Q99683">
      <data key="d5">0.24079509098619406</data>
    </edge>
    <edge source="Q15139" target="P01133">
      <data key="d5">0.2029064219376486</data>
    </edge>
    <edge source="Q15139" target="P51812">
      <data key="d5">0.18278687509644007</data>
    </edge>
    <edge source="Q15139" target="O00159">
      <data key="d5">0.1331100727902298</data>
    </edge>
    <edge source="Q15139" target="Q9UDY2">
      <data key="d5">0.0418037892190717</data>
    </edge>
    <edge source="Q15139" target="P50552">
      <data key="d5">0.03683882097377168</data>
    </edge>
    <edge source="Q15139" target="O96013">
      <data key="d5">0.20245726498043629</data>
    </edge>
    <edge source="Q15139" target="P01019">
      <data key="d5">0.13477308038659142</data>
    </edge>
    <edge source="Q16539" target="Q16512">
      <data key="d5">0.19153530162405483</data>
    </edge>
    <edge source="Q16539" target="Q9Y6G9">
      <data key="d5">0.06465549024776304</data>
    </edge>
    <edge source="Q16539" target="P60866">
      <data key="d5">0.059956317893036716</data>
    </edge>
    <edge source="Q16539" target="P05412">
      <data key="d5">0.12815201700455148</data>
    </edge>
    <edge source="Q16539" target="P27361">
      <data key="d5">0.23661849819694716</data>
    </edge>
    <edge source="Q16539" target="Q01082">
      <data key="d5">0.06682378155563824</data>
    </edge>
    <edge source="Q16539" target="P15927">
      <data key="d5">0.05518236772592181</data>
    </edge>
    <edge source="Q16539" target="Q13501">
      <data key="d5">0.13406808047184132</data>
    </edge>
    <edge source="Q16539" target="P49137">
      <data key="d5">0.29059520700608443</data>
    </edge>
    <edge source="Q16539" target="P36956">
      <data key="d5">0.11625897048907942</data>
    </edge>
    <edge source="Q16539" target="Q9Y6Q9">
      <data key="d5">0.09702122540537322</data>
    </edge>
    <edge source="Q16539" target="P43405">
      <data key="d5">0.18897057824273905</data>
    </edge>
    <edge source="Q16539" target="Q15418">
      <data key="d5">0.13487981085428702</data>
    </edge>
    <edge source="Q16539" target="Q99683">
      <data key="d5">0.1920313468503835</data>
    </edge>
    <edge source="Q16539" target="P07949">
      <data key="d5">0.17703860465662422</data>
    </edge>
    <edge source="Q16539" target="P46734">
      <data key="d5">0.2718625494563911</data>
    </edge>
    <edge source="Q16539" target="Q9NRA8">
      <data key="d5">0.09067259641221655</data>
    </edge>
    <edge source="Q16539" target="Q13573">
      <data key="d5">0.1132998781810866</data>
    </edge>
    <edge source="Q16539" target="Q15759">
      <data key="d5">0.2991213734466324</data>
    </edge>
    <edge source="Q16539" target="Q96FV9">
      <data key="d5">0.07968791377555678</data>
    </edge>
    <edge source="Q16539" target="O75175">
      <data key="d5">0.06261122707649536</data>
    </edge>
    <edge source="Q16539" target="Q07869">
      <data key="d5">0.13987255273566188</data>
    </edge>
    <edge source="Q16539" target="Q15750">
      <data key="d5">0.16256188435176067</data>
    </edge>
    <edge source="Q16539" target="O43524">
      <data key="d5">0.13184320889004622</data>
    </edge>
    <edge source="Q16539" target="P49768">
      <data key="d5">0.17935805238523408</data>
    </edge>
    <edge source="Q16539" target="P01133">
      <data key="d5">0.1872669734882208</data>
    </edge>
    <edge source="Q16539" target="P51812">
      <data key="d5">0.15858528474740377</data>
    </edge>
    <edge source="Q16539" target="P06239">
      <data key="d5">0.11616150058877567</data>
    </edge>
    <edge source="Q16539" target="Q9UDY2">
      <data key="d5">0.033424761404003425</data>
    </edge>
    <edge source="Q16539" target="O00418">
      <data key="d5">0.09890769317943093</data>
    </edge>
    <edge source="Q16539" target="O15519">
      <data key="d5">0.1064903859697146</data>
    </edge>
    <edge source="Q16539" target="Q9UBK2">
      <data key="d5">0.12528684629677164</data>
    </edge>
    <edge source="Q16539" target="Q08211">
      <data key="d5">0.15324319979236042</data>
    </edge>
    <edge source="Q9ULZ3" target="Q13546">
      <data key="d5">0.21606244175032946</data>
    </edge>
    <edge source="Q9ULZ3" target="Q13501">
      <data key="d5">0.10856613596970623</data>
    </edge>
    <edge source="Q9ULZ3" target="P57740">
      <data key="d5">0.046848861120214164</data>
    </edge>
    <edge source="Q9ULZ3" target="P43405">
      <data key="d5">0.21795046800485554</data>
    </edge>
    <edge source="Q9ULZ3" target="Q14289">
      <data key="d5">0.16436624536577854</data>
    </edge>
    <edge source="Q9ULZ3" target="O00159">
      <data key="d5">0.11462852173076765</data>
    </edge>
    <edge source="P06239" target="Q14247">
      <data key="d5">0.04973538714948794</data>
    </edge>
    <edge source="P06239" target="P06493">
      <data key="d5">0.08584505365719708</data>
    </edge>
    <edge source="P06239" target="P05412">
      <data key="d5">0.08870295364033978</data>
    </edge>
    <edge source="P06239" target="P27361">
      <data key="d5">0.14451774144158683</data>
    </edge>
    <edge source="P06239" target="P17612">
      <data key="d5">0.14057846805752253</data>
    </edge>
    <edge source="P06239" target="P43405">
      <data key="d5">0.22677040516557698</data>
    </edge>
    <edge source="P06239" target="P30530">
      <data key="d5">0.20529849247251905</data>
    </edge>
    <edge source="P06239" target="P07948">
      <data key="d5">0.21848183513727928</data>
    </edge>
    <edge source="P06239" target="P07949">
      <data key="d5">0.21231901003876788</data>
    </edge>
    <edge source="P06239" target="P42684">
      <data key="d5">0.1611672860617078</data>
    </edge>
    <edge source="P06239" target="P26641">
      <data key="d5">0.05200698561091302</data>
    </edge>
    <edge source="P06239" target="P62993">
      <data key="d5">0.20142614940190437</data>
    </edge>
    <edge source="P06239" target="Q14289">
      <data key="d5">0.15944666691358114</data>
    </edge>
    <edge source="P06239" target="P41240">
      <data key="d5">0.2674073981160636</data>
    </edge>
    <edge source="O75175" target="Q9NZN8">
      <data key="d5">0.6259523029085358</data>
    </edge>
    <edge source="O75175" target="Q9UFF9">
      <data key="d5">0.5623163586498706</data>
    </edge>
    <edge source="Q9P2S5" target="Q96C92">
      <data key="d5">0.29650053255472836</data>
    </edge>
    <edge source="Q9P2S5" target="Q5BJF6">
      <data key="d5">0.19710526107710094</data>
    </edge>
    <edge source="Q9P2S5" target="P07355">
      <data key="d5">0.032783740089173494</data>
    </edge>
    <edge source="Q9P2S5" target="Q9C0C2">
      <data key="d5">0.04978989609687584</data>
    </edge>
    <edge source="Q9P2S5" target="O15078">
      <data key="d5">0.09222188425639254</data>
    </edge>
    <edge source="Q9P2S5" target="O00159">
      <data key="d5">0.05698123429221957</data>
    </edge>
    <edge source="Q9P2S5" target="P20618">
      <data key="d5">0.023554998835196222</data>
    </edge>
    <edge source="P60866" target="P62993">
      <data key="d5">0.08057710475962913</data>
    </edge>
    <edge source="P60866" target="Q9Y3B2">
      <data key="d5">0.18938093257418046</data>
    </edge>
    <edge source="P60866" target="P06748">
      <data key="d5">0.1340214197805572</data>
    </edge>
    <edge source="P60866" target="P05412">
      <data key="d5">0.08329820874724277</data>
    </edge>
    <edge source="Q99759" target="P27361">
      <data key="d5">0.15567005891034835</data>
    </edge>
    <edge source="Q99759" target="Q01082">
      <data key="d5">0.08083642114255324</data>
    </edge>
    <edge source="Q99759" target="P17612">
      <data key="d5">0.131705615365645</data>
    </edge>
    <edge source="Q99759" target="Q13501">
      <data key="d5">0.1544833383009525</data>
    </edge>
    <edge source="Q99759" target="Q16643">
      <data key="d5">0.027520052354455583</data>
    </edge>
    <edge source="Q99759" target="P07948">
      <data key="d5">0.12596400259990337</data>
    </edge>
    <edge source="Q99759" target="P46734">
      <data key="d5">0.4507329208226494</data>
    </edge>
    <edge source="Q99759" target="P51812">
      <data key="d5">0.16760274424476546</data>
    </edge>
    <edge source="Q99759" target="O00159">
      <data key="d5">0.08728289781508936</data>
    </edge>
    <edge source="Q99759" target="O14974">
      <data key="d5">0.12738579786093956</data>
    </edge>
    <edge source="Q8NI27" target="Q08211">
      <data key="d5">0.0722423347437901</data>
    </edge>
    <edge source="Q8NI27" target="P82979">
      <data key="d5">0.47565642212063153</data>
    </edge>
    <edge source="Q8NI27" target="Q9BTL3">
      <data key="d5">0.13761529409153814</data>
    </edge>
    <edge source="Q8NI27" target="O00148">
      <data key="d5">0.40135557993696325</data>
    </edge>
    <edge source="Q8NI27" target="Q13573">
      <data key="d5">0.07878108535874198</data>
    </edge>
    <edge source="Q8NI27" target="P06748">
      <data key="d5">0.08372150614987978</data>
    </edge>
    <edge source="Q8NI27" target="Q96FV9">
      <data key="d5">0.3070553516480837</data>
    </edge>
    <edge source="Q8NI27" target="P05412">
      <data key="d5">0.05011879365152427</data>
    </edge>
    <edge source="Q8NI27" target="Q13769">
      <data key="d5">0.4525663348210833</data>
    </edge>
    <edge source="Q00537" target="P06493">
      <data key="d5">0.09628737651929384</data>
    </edge>
    <edge source="Q00537" target="Q00536">
      <data key="d5">0.3760134561231073</data>
    </edge>
    <edge source="Q00537" target="P49768">
      <data key="d5">0.02348551508331035</data>
    </edge>
    <edge source="Q9H1J1" target="Q9HAU5">
      <data key="d5">0.5569069644777072</data>
    </edge>
    <edge source="O43524" target="Q00535">
      <data key="d5">0.10640230061582948</data>
    </edge>
    <edge source="O43524" target="P27361">
      <data key="d5">0.16061938875315288</data>
    </edge>
    <edge source="O43524" target="P54646">
      <data key="d5">0.17505897789114994</data>
    </edge>
    <edge source="O43524" target="P51812">
      <data key="d5">0.12618717682465969</data>
    </edge>
    <edge source="O43524" target="P01133">
      <data key="d5">0.08486020981910566</data>
    </edge>
    <edge source="O43524" target="P31751">
      <data key="d5">0.1087639758091901</data>
    </edge>
    <edge source="P24723" target="Q14247">
      <data key="d5">0.06554778388603248</data>
    </edge>
    <edge source="P24723" target="P06748">
      <data key="d5">0.08945972352776244</data>
    </edge>
    <edge source="P31751" target="Q05513">
      <data key="d5">0.20517616018269605</data>
    </edge>
    <edge source="P31751" target="Q12778">
      <data key="d5">0.13452505572234993</data>
    </edge>
    <edge source="P31751" target="Q99683">
      <data key="d5">0.15482314335021224</data>
    </edge>
    <edge source="P31751" target="P22736">
      <data key="d5">0.13129983962845782</data>
    </edge>
    <edge source="P31751" target="P17542">
      <data key="d5">0.06310849385504204</data>
    </edge>
    <edge source="P31751" target="Q8WX93">
      <data key="d5">0.017212036146497623</data>
    </edge>
    <edge source="P31751" target="O15519">
      <data key="d5">0.11721222776792395</data>
    </edge>
    <edge source="P31751" target="Q9UBK2">
      <data key="d5">0.1328431609203798</data>
    </edge>
    <edge source="Q92630" target="P05412">
      <data key="d5">0.06674231228631519</data>
    </edge>
    <edge source="Q92630" target="Q9H2X6">
      <data key="d5">0.21075478276372211</data>
    </edge>
    <edge source="Q92904" target="P49137">
      <data key="d5">0.20210468918195185</data>
    </edge>
    <edge source="O60583" target="P50750">
      <data key="d5">0.3201000564403411</data>
    </edge>
    <edge source="O60583" target="P06493">
      <data key="d5">0.08537408153119444</data>
    </edge>
    <edge source="Q05513" target="P07355">
      <data key="d5">0.112131414636052</data>
    </edge>
    <edge source="Q05513" target="Q9Y5S2">
      <data key="d5">0.10578604047156157</data>
    </edge>
    <edge source="Q05513" target="P17612">
      <data key="d5">0.1827362233557949</data>
    </edge>
    <edge source="Q05513" target="Q13501">
      <data key="d5">0.15915932282762882</data>
    </edge>
    <edge source="Q05513" target="P06748">
      <data key="d5">0.13756629917255853</data>
    </edge>
    <edge source="Q05513" target="P49768">
      <data key="d5">0.15539639430568533</data>
    </edge>
    <edge source="Q05513" target="Q9Y6Q9">
      <data key="d5">0.09434647632326477</data>
    </edge>
    <edge source="Q05513" target="P22694">
      <data key="d5">0.184963606663415</data>
    </edge>
    <edge source="P22736" target="Q15418">
      <data key="d5">0.2388822405821476</data>
    </edge>
    <edge source="P22736" target="P51812">
      <data key="d5">0.27304690307608176</data>
    </edge>
    <edge source="P22736" target="P50552">
      <data key="d5">0.024401404636170753</data>
    </edge>
    <edge source="P22736" target="P01133">
      <data key="d5">0.07845180194540795</data>
    </edge>
    <edge source="O14974" target="P06493">
      <data key="d5">0.11923926427699105</data>
    </edge>
    <edge source="O14974" target="P05412">
      <data key="d5">0.11219959697501304</data>
    </edge>
    <edge source="O14974" target="P17612">
      <data key="d5">0.10441612319675532</data>
    </edge>
    <edge source="O14974" target="Q16643">
      <data key="d5">0.06334509183451721</data>
    </edge>
    <edge source="O14974" target="P01019">
      <data key="d5">0.06311408553898654</data>
    </edge>
    <edge source="O14974" target="P62993">
      <data key="d5">0.059601428322932595</data>
    </edge>
    <edge source="O14974" target="O00159">
      <data key="d5">0.06033677025167629</data>
    </edge>
    <edge source="O14974" target="O43293">
      <data key="d5">0.11387868606845458</data>
    </edge>
    <edge source="O14974" target="Q14289">
      <data key="d5">0.07935794480108715</data>
    </edge>
    <edge source="Q15759" target="P49137">
      <data key="d5">0.40175719513049074</data>
    </edge>
    <edge source="Q15759" target="P36956">
      <data key="d5">0.09268914048090972</data>
    </edge>
    <edge source="Q15759" target="P43405">
      <data key="d5">0.1608572703267968</data>
    </edge>
    <edge source="Q15759" target="P46734">
      <data key="d5">0.3994256395513538</data>
    </edge>
    <edge source="Q15759" target="Q15750">
      <data key="d5">0.27607385731423667</data>
    </edge>
    <edge source="Q15759" target="O00418">
      <data key="d5">0.15424658601811492</data>
    </edge>
    <edge source="Q15759" target="Q9UBK2">
      <data key="d5">0.08180376467182857</data>
    </edge>
    <edge source="Q07912" target="Q14247">
      <data key="d5">0.05623031709703977</data>
    </edge>
    <edge source="Q07912" target="Q13177">
      <data key="d5">0.19433388843414373</data>
    </edge>
    <edge source="Q07912" target="P07949">
      <data key="d5">0.1738510212422266</data>
    </edge>
    <edge source="Q07912" target="P62993">
      <data key="d5">0.1241588477019555</data>
    </edge>
    <edge source="Q8IVT5" target="Q00536">
      <data key="d5">0.1802486480244307</data>
    </edge>
    <edge source="Q8IVT5" target="O00148">
      <data key="d5">0.09070944565871852</data>
    </edge>
    <edge source="Q8IVT5" target="Q5VZ89">
      <data key="d5">0.061340167995326246</data>
    </edge>
    <edge source="Q8IVT5" target="P27361">
      <data key="d5">0.13605034530319565</data>
    </edge>
    <edge source="Q8IVT5" target="Q01082">
      <data key="d5">0.10404227995298715</data>
    </edge>
    <edge source="Q8IVT5" target="Q5TCX8">
      <data key="d5">0.6199770611968319</data>
    </edge>
    <edge source="Q8IVT5" target="P17612">
      <data key="d5">0.13510867197953602</data>
    </edge>
    <edge source="Q8IVT5" target="P15927">
      <data key="d5">0.050246935913700226</data>
    </edge>
    <edge source="Q8IVT5" target="Q7Z401">
      <data key="d5">0.09972326382003235</data>
    </edge>
    <edge source="Q8IVT5" target="Q16643">
      <data key="d5">0.030927214082419916</data>
    </edge>
    <edge source="Q8IVT5" target="O00159">
      <data key="d5">0.0903613885859596</data>
    </edge>
    <edge source="Q8IVT5" target="Q8WUM0">
      <data key="d5">0.062099626224512</data>
    </edge>
    <edge source="Q8IVT5" target="O43318">
      <data key="d5">0.27329080647832626</data>
    </edge>
    <edge source="Q8IVT5" target="Q7L804">
      <data key="d5">0.05039248361380802</data>
    </edge>
    <edge source="Q14289" target="Q14247">
      <data key="d5">0.1327056746491975</data>
    </edge>
    <edge source="Q14289" target="P17612">
      <data key="d5">0.18889970647150975</data>
    </edge>
    <edge source="Q14289" target="P53671">
      <data key="d5">0.08760367823925601</data>
    </edge>
    <edge source="Q14289" target="P43405">
      <data key="d5">0.16568760099838453</data>
    </edge>
    <edge source="Q14289" target="Q12778">
      <data key="d5">0.11340063167813477</data>
    </edge>
    <edge source="Q14289" target="P07948">
      <data key="d5">0.22323963510505837</data>
    </edge>
    <edge source="Q14289" target="P01019">
      <data key="d5">0.16540483944546927</data>
    </edge>
    <edge source="Q14289" target="P62993">
      <data key="d5">0.11377062242217036</data>
    </edge>
    <edge source="Q14289" target="P01133">
      <data key="d5">0.15988653223910199</data>
    </edge>
    <edge source="Q14289" target="Q9Y6R4">
      <data key="d5">0.14357091610297187</data>
    </edge>
    <edge source="Q14289" target="P08631">
      <data key="d5">0.1707485157454014</data>
    </edge>
    <edge source="Q08211" target="P06493">
      <data key="d5">0.12104317811057566</data>
    </edge>
    <edge source="Q08211" target="P05412">
      <data key="d5">0.14901371686595521</data>
    </edge>
    <edge source="Q08211" target="Q00839">
      <data key="d5">0.24519632189358556</data>
    </edge>
    <edge source="Q08211" target="Q13573">
      <data key="d5">0.13821516529775632</data>
    </edge>
    <edge source="Q08211" target="Q96FV9">
      <data key="d5">0.1246609973596298</data>
    </edge>
    <edge source="Q08211" target="P62993">
      <data key="d5">0.051495046737820044</data>
    </edge>
    <edge source="P02549" target="Q01082">
      <data key="d5">0.28441350532831683</data>
    </edge>
    <edge source="P02549" target="P50552">
      <data key="d5">0.17878996773691314</data>
    </edge>
    <edge source="Q9NYJ8" target="Q13546">
      <data key="d5">0.17709833562603045</data>
    </edge>
    <edge source="Q9NYJ8" target="Q8N5C8">
      <data key="d5">0.8755583102381591</data>
    </edge>
    <edge source="Q9NYJ8" target="O43318">
      <data key="d5">0.4330210354116347</data>
    </edge>
    <edge source="Q9NYJ8" target="Q15750">
      <data key="d5">0.516925159973157</data>
    </edge>
    <edge source="Q15418" target="Q00536">
      <data key="d5">0.17057114624130582</data>
    </edge>
    <edge source="Q15418" target="P27361">
      <data key="d5">0.12405848243493821</data>
    </edge>
    <edge source="Q15418" target="P51812">
      <data key="d5">0.7956945490392113</data>
    </edge>
    <edge source="Q15418" target="O00418">
      <data key="d5">0.15430779149436938</data>
    </edge>
    <edge source="Q15418" target="P50552">
      <data key="d5">0.02907569396724873</data>
    </edge>
    <edge source="Q15418" target="P01133">
      <data key="d5">0.08949091123617761</data>
    </edge>
    <edge source="Q15418" target="P22694">
      <data key="d5">0.17508579609337993</data>
    </edge>
    <edge source="Q5TCX8" target="Q00536">
      <data key="d5">0.17489396548735</data>
    </edge>
    <edge source="Q5TCX8" target="P05412">
      <data key="d5">0.042673252785001704</data>
    </edge>
    <edge source="Q5TCX8" target="Q5VZ89">
      <data key="d5">0.04732022614741835</data>
    </edge>
    <edge source="Q00535" target="Q14247">
      <data key="d5">0.11010845351031319</data>
    </edge>
    <edge source="Q00535" target="Q00536">
      <data key="d5">0.11585678959872216</data>
    </edge>
    <edge source="Q00535" target="Q12778">
      <data key="d5">0.10483864647502014</data>
    </edge>
    <edge source="Q00535" target="Q16643">
      <data key="d5">0.11193036618010252</data>
    </edge>
    <edge source="Q00535" target="Q15303">
      <data key="d5">0.145808376863362</data>
    </edge>
    <edge source="Q00535" target="P41236">
      <data key="d5">0.0313394216892721</data>
    </edge>
    <edge source="Q00535" target="P50613">
      <data key="d5">0.08997083336601033</data>
    </edge>
    <edge source="Q00535" target="P07814">
      <data key="d5">0.07066837787089711</data>
    </edge>
    <edge source="Q00535" target="P05412">
      <data key="d5">0.09327145165291773</data>
    </edge>
    <edge source="Q00535" target="Q8IWU2">
      <data key="d5">0.13074054967683382</data>
    </edge>
    <edge source="Q00535" target="P82979">
      <data key="d5">0.034935531344899254</data>
    </edge>
    <edge source="Q00535" target="P15927">
      <data key="d5">0.045162845292277355</data>
    </edge>
    <edge source="Q00535" target="P49768">
      <data key="d5">0.2381381758698939</data>
    </edge>
    <edge source="Q01082" target="P06493">
      <data key="d5">0.08737333445951972</data>
    </edge>
    <edge source="Q01082" target="Q38SD2">
      <data key="d5">0.08384596077584719</data>
    </edge>
    <edge source="Q01082" target="P62993">
      <data key="d5">0.1420929029749751</data>
    </edge>
    <edge source="Q01082" target="P51812">
      <data key="d5">0.08469858295812482</data>
    </edge>
    <edge source="Q01082" target="O00159">
      <data key="d5">0.2040093197415443</data>
    </edge>
    <edge source="Q01082" target="Q16643">
      <data key="d5">0.13973794279790736</data>
    </edge>
    <edge source="Q01082" target="P17612">
      <data key="d5">0.07365571904527426</data>
    </edge>
    <edge source="Q01082" target="Q13573">
      <data key="d5">0.057847227721264965</data>
    </edge>
    <edge source="Q01082" target="P22694">
      <data key="d5">0.0876711950982985</data>
    </edge>
    <edge source="P36956" target="P06493">
      <data key="d5">0.10053884845750453</data>
    </edge>
    <edge source="P36956" target="P27361">
      <data key="d5">0.14906394292475006</data>
    </edge>
    <edge source="P36956" target="P17612">
      <data key="d5">0.12922886101311654</data>
    </edge>
    <edge source="P36956" target="P54646">
      <data key="d5">0.17407566384028947</data>
    </edge>
    <edge source="O00159" target="P05412">
      <data key="d5">0.05877203646828685</data>
    </edge>
    <edge source="O00159" target="Q16643">
      <data key="d5">0.10658263309405062</data>
    </edge>
    <edge source="O00159" target="P62993">
      <data key="d5">0.1907752428118697</data>
    </edge>
    <edge source="O00159" target="Q9UDY2">
      <data key="d5">0.03250910131597966</data>
    </edge>
    <edge source="O00159" target="Q8WX93">
      <data key="d5">0.07227527901125982</data>
    </edge>
    <edge source="P49768" target="Q00536">
      <data key="d5">0.06917909268314386</data>
    </edge>
    <edge source="P49768" target="P50750">
      <data key="d5">0.0771349788246275</data>
    </edge>
    <edge source="P49768" target="Q14004">
      <data key="d5">0.07388381266743728</data>
    </edge>
    <edge source="P49768" target="P06493">
      <data key="d5">0.107368424262567</data>
    </edge>
    <edge source="P49768" target="P17612">
      <data key="d5">0.14985945229159572</data>
    </edge>
    <edge source="P49768" target="P50613">
      <data key="d5">0.056714592845695966</data>
    </edge>
    <edge source="P49768" target="P28066">
      <data key="d5">0.09576220138831945</data>
    </edge>
    <edge source="P49768" target="P20618">
      <data key="d5">0.09541013692312234</data>
    </edge>
    <edge source="P49768" target="O14818">
      <data key="d5">0.07417436706103522</data>
    </edge>
    <edge source="Q9NSY1" target="Q16643">
      <data key="d5">0.04181912870985901</data>
    </edge>
    <edge source="Q5BJF6" target="Q96C92">
      <data key="d5">0.19827021457490748</data>
    </edge>
    <edge source="Q5BJF6" target="P06493">
      <data key="d5">0.09036109462021667</data>
    </edge>
    <edge source="Q5BJF6" target="Q8WX93">
      <data key="d5">0.10188802343588232</data>
    </edge>
    <edge source="Q5BJF6" target="Q9UDY2">
      <data key="d5">0.059671158213589974</data>
    </edge>
    <edge source="Q5BJF6" target="Q9P209">
      <data key="d5">0.28645928618594135</data>
    </edge>
    <edge source="Q5BJF6" target="Q38SD2">
      <data key="d5">0.03848831389958365</data>
    </edge>
    <edge source="Q5BJF6" target="O14639">
      <data key="d5">0.08728069514305843</data>
    </edge>
    <edge source="Q5BJF6" target="Q9NRA8">
      <data key="d5">0.059947131307077295</data>
    </edge>
    <edge source="O15078" target="Q9P209">
      <data key="d5">0.21844405033731334</data>
    </edge>
    <edge source="P26038" target="P17612">
      <data key="d5">0.09182596026312141</data>
    </edge>
    <edge source="P26038" target="Q9Y5S2">
      <data key="d5">0.08172515859448272</data>
    </edge>
    <edge source="P26038" target="P43405">
      <data key="d5">0.0754722392613122</data>
    </edge>
    <edge source="P06493" target="Q00536">
      <data key="d5">0.1214036591591753</data>
    </edge>
    <edge source="P06493" target="Q16512">
      <data key="d5">0.12916252485902477</data>
    </edge>
    <edge source="P06493" target="Q14004">
      <data key="d5">0.14462431270515397</data>
    </edge>
    <edge source="P06493" target="Q9Y6G9">
      <data key="d5">0.08688396594009622</data>
    </edge>
    <edge source="P06493" target="Q14247">
      <data key="d5">0.06627910282504212</data>
    </edge>
    <edge source="P06493" target="Q38SD2">
      <data key="d5">0.08767810653936073</data>
    </edge>
    <edge source="P06493" target="Q13158">
      <data key="d5">0.0776082801569911</data>
    </edge>
    <edge source="P06493" target="P06748">
      <data key="d5">0.1305006353685968</data>
    </edge>
    <edge source="P06493" target="Q9GZV5">
      <data key="d5">0.1318298156853805</data>
    </edge>
    <edge source="P06493" target="P27361">
      <data key="d5">0.14150434519509744</data>
    </edge>
    <edge source="P06493" target="P49137">
      <data key="d5">0.11502810503850763</data>
    </edge>
    <edge source="P06493" target="P41240">
      <data key="d5">0.10448002921228597</data>
    </edge>
    <edge source="P06493" target="Q13573">
      <data key="d5">0.0954157880255273</data>
    </edge>
    <edge source="P06493" target="Q9UBK2">
      <data key="d5">0.08968989892175423</data>
    </edge>
    <edge source="P06493" target="Q9Y6Q9">
      <data key="d5">0.09465720449705774</data>
    </edge>
    <edge source="P06493" target="Q8TD19">
      <data key="d5">0.10694714963512338</data>
    </edge>
    <edge source="P06493" target="Q12778">
      <data key="d5">0.10844880339759011</data>
    </edge>
    <edge source="P06493" target="Q16643">
      <data key="d5">0.04976644661132233</data>
    </edge>
    <edge source="P06493" target="P07948">
      <data key="d5">0.09069753791546735</data>
    </edge>
    <edge source="P06493" target="P15927">
      <data key="d5">0.13496259698103302</data>
    </edge>
    <edge source="P06493" target="P51812">
      <data key="d5">0.1401585581501861</data>
    </edge>
    <edge source="P06493" target="O00418">
      <data key="d5">0.10278838539452548</data>
    </edge>
    <edge source="P06493" target="Q8WX93">
      <data key="d5">0.038075252612155455</data>
    </edge>
    <edge source="P06493" target="P12270">
      <data key="d5">0.14909988587112125</data>
    </edge>
    <edge source="P06493" target="P05412">
      <data key="d5">0.1250666545063875</data>
    </edge>
    <edge source="P06493" target="P50613">
      <data key="d5">0.1540063919721528</data>
    </edge>
    <edge source="P06493" target="Q13501">
      <data key="d5">0.13569076299192834</data>
    </edge>
    <edge source="P09661" target="P05412">
      <data key="d5">0.047587263491131536</data>
    </edge>
    <edge source="P09661" target="Q13573">
      <data key="d5">0.12109502870030454</data>
    </edge>
    <edge source="A8CG34" target="P57740">
      <data key="d5">0.611301483063903</data>
    </edge>
    <edge source="A8CG34" target="Q9NRA8">
      <data key="d5">0.17523894116566407</data>
    </edge>
    <edge source="Q9Y6R4" target="P07355">
      <data key="d5">0.0714739945513305</data>
    </edge>
    <edge source="Q9Y6R4" target="P46734">
      <data key="d5">0.3414214622685754</data>
    </edge>
    <edge source="Q9Y6R4" target="P12270">
      <data key="d5">0.058570382569343486</data>
    </edge>
    <edge source="O75385" target="Q13501">
      <data key="d5">0.12920944224034078</data>
    </edge>
    <edge source="O75385" target="Q13546">
      <data key="d5">0.10352541026691997</data>
    </edge>
    <edge source="O75385" target="P54646">
      <data key="d5">0.14741204708081604</data>
    </edge>
    <edge source="O75385" target="O43318">
      <data key="d5">0.12956200011166977</data>
    </edge>
    <edge source="O75385" target="P01019">
      <data key="d5">0.0475795571798227</data>
    </edge>
    <edge source="Q9H4L4" target="Q9NXF1">
      <data key="d5">0.6527328818003347</data>
    </edge>
    <edge source="Q9H4L4" target="Q8IZL8">
      <data key="d5">0.3245227144752145</data>
    </edge>
    <edge source="Q9H4L4" target="P06748">
      <data key="d5">0.031097754579460422</data>
    </edge>
    <edge source="P05019" target="Q12778">
      <data key="d5">0.12717986405831264</data>
    </edge>
    <edge source="Q99683" target="P51812">
      <data key="d5">0.23326114431956205</data>
    </edge>
    <edge source="Q99683" target="P46734">
      <data key="d5">0.32707433516708695</data>
    </edge>
    <edge source="Q99683" target="P54646">
      <data key="d5">0.16306175450722793</data>
    </edge>
    <edge source="Q8N4C8" target="P10114">
      <data key="d5">0.260034140497081</data>
    </edge>
    <edge source="Q16512" target="Q12778">
      <data key="d5">0.11572934107564617</data>
    </edge>
    <edge source="Q16512" target="P28070">
      <data key="d5">0.09163584832561904</data>
    </edge>
    <edge source="Q16512" target="P46734">
      <data key="d5">0.3119515145280072</data>
    </edge>
    <edge source="Q16512" target="P26641">
      <data key="d5">0.033565840245811315</data>
    </edge>
    <edge source="P17612" target="Q00536">
      <data key="d5">0.11001913587652017</data>
    </edge>
    <edge source="P17612" target="P50750">
      <data key="d5">0.12493719860608218</data>
    </edge>
    <edge source="P17612" target="Q14247">
      <data key="d5">0.07391018739512248</data>
    </edge>
    <edge source="P17612" target="O94992">
      <data key="d5">0.07867719832038873</data>
    </edge>
    <edge source="P17612" target="P12270">
      <data key="d5">0.1049108534153104</data>
    </edge>
    <edge source="P17612" target="Q9NRA8">
      <data key="d5">0.04780341598129001</data>
    </edge>
    <edge source="P17612" target="P54646">
      <data key="d5">0.1708041455577404</data>
    </edge>
    <edge source="P17612" target="P41240">
      <data key="d5">0.2051045215910823</data>
    </edge>
    <edge source="P17612" target="Q9Y6Q9">
      <data key="d5">0.0834767764722712</data>
    </edge>
    <edge source="P17612" target="Q12778">
      <data key="d5">0.12521129914868212</data>
    </edge>
    <edge source="P17612" target="P50552">
      <data key="d5">0.047458593760024106</data>
    </edge>
    <edge source="P17612" target="P07949">
      <data key="d5">0.131932995785531</data>
    </edge>
    <edge source="P17612" target="P17542">
      <data key="d5">0.05641842246380182</data>
    </edge>
    <edge source="P17612" target="O00418">
      <data key="d5">0.13367991293375084</data>
    </edge>
    <edge source="P17612" target="P22694">
      <data key="d5">0.44898737149413254</data>
    </edge>
    <edge source="Q9Y5S2" target="Q13546">
      <data key="d5">0.07477845806269715</data>
    </edge>
    <edge source="Q9Y5S2" target="Q5VT25">
      <data key="d5">0.8976415121079415</data>
    </edge>
    <edge source="P49137" target="Q13546">
      <data key="d5">0.22429914732758208</data>
    </edge>
    <edge source="P49137" target="P27361">
      <data key="d5">0.20416529363206484</data>
    </edge>
    <edge source="P49137" target="Q8N5C8">
      <data key="d5">0.2856104511758608</data>
    </edge>
    <edge source="P49137" target="P51812">
      <data key="d5">0.2445305941852546</data>
    </edge>
    <edge source="P49137" target="O00418">
      <data key="d5">0.15444081285119765</data>
    </edge>
    <edge source="P49137" target="Q96J92">
      <data key="d5">0.11610935856057775</data>
    </edge>
    <edge source="Q9H2X6" target="P54646">
      <data key="d5">0.14980171138734094</data>
    </edge>
    <edge source="Q9H2X6" target="O43318">
      <data key="d5">0.17662392820637948</data>
    </edge>
    <edge source="Q13769" target="O00148">
      <data key="d5">0.2757189039601755</data>
    </edge>
    <edge source="Q13769" target="Q96FV9">
      <data key="d5">0.4990540712203556</data>
    </edge>
    <edge source="Q13769" target="P82979">
      <data key="d5">0.35239563303265947</data>
    </edge>
    <edge source="O00148" target="P82979">
      <data key="d5">0.47180465500440855</data>
    </edge>
    <edge source="O00148" target="P05412">
      <data key="d5">0.038133009845321475</data>
    </edge>
    <edge source="O00148" target="Q13573">
      <data key="d5">0.07709044898854982</data>
    </edge>
    <edge source="O00148" target="Q96FV9">
      <data key="d5">0.20979914419053916</data>
    </edge>
    <edge source="O14639" target="P27361">
      <data key="d5">0.02104791079535518</data>
    </edge>
    <edge source="O14639" target="Q16643">
      <data key="d5">0.07750880468384463</data>
    </edge>
    <edge source="O14639" target="P62993">
      <data key="d5">0.03397042438481989</data>
    </edge>
    <edge source="O14639" target="P51812">
      <data key="d5">0.028746524393696352</data>
    </edge>
    <edge source="O96013" target="Q14247">
      <data key="d5">0.1186133611809175</data>
    </edge>
    <edge source="O96013" target="Q13573">
      <data key="d5">0.08528900363967343</data>
    </edge>
    <edge source="O96013" target="Q38SD2">
      <data key="d5">0.3001903419569564</data>
    </edge>
    <edge source="P78559" target="P05412">
      <data key="d5">0.050021857860014965</data>
    </edge>
    <edge source="Q16204" target="P27361">
      <data key="d5">0.0123002662777587</data>
    </edge>
    <edge source="Q9H2K8" target="P46734">
      <data key="d5">0.3224346901177203</data>
    </edge>
    <edge source="P21709" target="P54753">
      <data key="d5">0.37608560880398745</data>
    </edge>
    <edge source="O00418" target="P54646">
      <data key="d5">0.1516901259323161</data>
    </edge>
    <edge source="O00418" target="P51812">
      <data key="d5">0.15956461400028404</data>
    </edge>
    <edge source="P43405" target="Q14247">
      <data key="d5">0.0513089042847842</data>
    </edge>
    <edge source="P43405" target="Q15303">
      <data key="d5">0.14002475111092588</data>
    </edge>
    <edge source="P43405" target="P07948">
      <data key="d5">0.287938914818346</data>
    </edge>
    <edge source="P54753" target="P08631">
      <data key="d5">0.16138796810026396</data>
    </edge>
    <edge source="Q13573" target="P50750">
      <data key="d5">0.24748099268821303</data>
    </edge>
    <edge source="Q13573" target="Q14247">
      <data key="d5">0.03813118556886243</data>
    </edge>
    <edge source="Q13573" target="P05412">
      <data key="d5">0.20263647564448434</data>
    </edge>
    <edge source="Q13573" target="P27361">
      <data key="d5">0.11884472015117079</data>
    </edge>
    <edge source="Q13573" target="Q13501">
      <data key="d5">0.1382572857741732</data>
    </edge>
    <edge source="Q13573" target="P46734">
      <data key="d5">0.12839933825303373</data>
    </edge>
    <edge source="Q13573" target="Q00839">
      <data key="d5">0.15179278628130757</data>
    </edge>
    <edge source="Q13573" target="Q9HAU5">
      <data key="d5">0.06235148687738237</data>
    </edge>
    <edge source="Q13573" target="P26641">
      <data key="d5">0.04479694919018732</data>
    </edge>
    <edge source="Q13573" target="O95747">
      <data key="d5">0.05128892061767674</data>
    </edge>
    <edge source="Q13573" target="P41240">
      <data key="d5">0.07857466582190746</data>
    </edge>
    <edge source="Q13573" target="P50552">
      <data key="d5">0.02520325515876804</data>
    </edge>
    <edge source="Q13573" target="Q96FV9">
      <data key="d5">0.1380669358009195</data>
    </edge>
    <edge source="Q13573" target="Q8IZL8">
      <data key="d5">0.1641535689127924</data>
    </edge>
    <edge source="Q9GZV5" target="Q9UDY2">
      <data key="d5">0.07798234813325383</data>
    </edge>
    <edge source="Q9GZV5" target="P42684">
      <data key="d5">0.07206458079791724</data>
    </edge>
    <edge source="O43318" target="Q13546">
      <data key="d5">0.2389876724870894</data>
    </edge>
    <edge source="O43318" target="Q8N5C8">
      <data key="d5">0.4379812146744233</data>
    </edge>
    <edge source="O43318" target="P15927">
      <data key="d5">0.04996651823431131</data>
    </edge>
    <edge source="O43318" target="Q13501">
      <data key="d5">0.16384338943597573</data>
    </edge>
    <edge source="O43318" target="P46734">
      <data key="d5">0.2843378832365186</data>
    </edge>
    <edge source="O43318" target="Q15750">
      <data key="d5">0.41778145487383994</data>
    </edge>
    <edge source="O43318" target="P01019">
      <data key="d5">0.09080544922397978</data>
    </edge>
    <edge source="O43318" target="P54646">
      <data key="d5">0.14475916078149662</data>
    </edge>
    <edge source="P41240" target="Q14247">
      <data key="d5">0.0472265268385628</data>
    </edge>
    <edge source="P41240" target="P05412">
      <data key="d5">0.07856482078912132</data>
    </edge>
    <edge source="P41240" target="P07355">
      <data key="d5">0.11243932235354501</data>
    </edge>
    <edge source="P41240" target="P07948">
      <data key="d5">0.23761781122075226</data>
    </edge>
    <edge source="P41240" target="P62993">
      <data key="d5">0.17314495125271462</data>
    </edge>
    <edge source="P41240" target="Q9UDY2">
      <data key="d5">0.06082879615624285</data>
    </edge>
    <edge source="P41240" target="P08631">
      <data key="d5">0.1725909836838333</data>
    </edge>
    <edge source="Q9UDY2" target="P01133">
      <data key="d5">0.025088459698178436</data>
    </edge>
    <edge source="Q9UDY2" target="P51812">
      <data key="d5">0.06467912343086463</data>
    </edge>
    <edge source="Q14247" target="P62993">
      <data key="d5">0.16868022309965497</data>
    </edge>
    <edge source="Q14247" target="P42684">
      <data key="d5">0.09701286661784472</data>
    </edge>
    <edge source="Q14247" target="Q16643">
      <data key="d5">0.26499041328813616</data>
    </edge>
    <edge source="Q14247" target="Q13177">
      <data key="d5">0.09306882633718637</data>
    </edge>
    <edge source="Q14247" target="P50613">
      <data key="d5">0.0344329255922521</data>
    </edge>
    <edge source="Q14247" target="P01133">
      <data key="d5">0.057164803933116286</data>
    </edge>
    <edge source="Q14247" target="O94992">
      <data key="d5">0.03443815258694037</data>
    </edge>
    <edge source="Q14247" target="P27361">
      <data key="d5">0.06406455928429221</data>
    </edge>
    <edge source="Q9NZN8" target="Q9C0C2">
      <data key="d5">0.35323534836963055</data>
    </edge>
    <edge source="Q9NZN8" target="P28070">
      <data key="d5">0.14128924701022944</data>
    </edge>
    <edge source="Q9NZN8" target="Q9UFF9">
      <data key="d5">0.5786226476714358</data>
    </edge>
    <edge source="Q13546" target="O15519">
      <data key="d5">0.21079982369668399</data>
    </edge>
    <edge source="Q13546" target="Q13158">
      <data key="d5">0.3044199334189788</data>
    </edge>
    <edge source="Q9NXF1" target="P05412">
      <data key="d5">0.0398916986503309</data>
    </edge>
    <edge source="Q9NXF1" target="P50613">
      <data key="d5">0.07090335131717951</data>
    </edge>
    <edge source="Q9NXF1" target="Q8IZL8">
      <data key="d5">0.3865891114555248</data>
    </edge>
    <edge source="P42684" target="Q15303">
      <data key="d5">0.14127973850122502</data>
    </edge>
    <edge source="P42684" target="P08631">
      <data key="d5">0.21024056249146408</data>
    </edge>
    <edge source="P42684" target="P62993">
      <data key="d5">0.11036919895769606</data>
    </edge>
    <edge source="P42684" target="O14818">
      <data key="d5">0.08595844088372671</data>
    </edge>
    <edge source="P50613" target="Q00536">
      <data key="d5">0.18012446234844415</data>
    </edge>
    <edge source="P50613" target="P50750">
      <data key="d5">0.32708426738214724</data>
    </edge>
    <edge source="P50613" target="Q92759">
      <data key="d5">0.4152586857927696</data>
    </edge>
    <edge source="P50613" target="P15927">
      <data key="d5">0.1345779497423665</data>
    </edge>
    <edge source="P50613" target="P12270">
      <data key="d5">0.07683858167233792</data>
    </edge>
    <edge source="P50613" target="Q15542">
      <data key="d5">0.21495551132176888</data>
    </edge>
    <edge source="P50613" target="Q8WUM0">
      <data key="d5">0.06510079569622965</data>
    </edge>
    <edge source="P20618" target="P05412">
      <data key="d5">0.08307953425519181</data>
    </edge>
    <edge source="P20618" target="Q99436">
      <data key="d5">0.9815571373279895</data>
    </edge>
    <edge source="P20618" target="P55036">
      <data key="d5">0.7730947338756812</data>
    </edge>
    <edge source="P20618" target="P28070">
      <data key="d5">0.8189203663613637</data>
    </edge>
    <edge source="P20618" target="P28066">
      <data key="d5">0.9705358854468327</data>
    </edge>
    <edge source="P20618" target="O14818">
      <data key="d5">0.8392882498433679</data>
    </edge>
    <edge source="P05412" target="P26641">
      <data key="d5">0.052960022254839326</data>
    </edge>
    <edge source="P05412" target="P01133">
      <data key="d5">0.08763502630859084</data>
    </edge>
    <edge source="P05412" target="Q16643">
      <data key="d5">0.039389463496096074</data>
    </edge>
    <edge source="P05412" target="Q9HAU5">
      <data key="d5">0.060696498549427214</data>
    </edge>
    <edge source="P05412" target="P55036">
      <data key="d5">0.09632340096757612</data>
    </edge>
    <edge source="P05412" target="Q00839">
      <data key="d5">0.13804041304961753</data>
    </edge>
    <edge source="P05412" target="O14818">
      <data key="d5">0.09074173435544625</data>
    </edge>
    <edge source="P05412" target="P07814">
      <data key="d5">0.10619476660518685</data>
    </edge>
    <edge source="P05412" target="P27361">
      <data key="d5">0.17813154444047813</data>
    </edge>
    <edge source="P05412" target="P12270">
      <data key="d5">0.08112931278091874</data>
    </edge>
    <edge source="P05412" target="P07355">
      <data key="d5">0.0704908889106536</data>
    </edge>
    <edge source="P05412" target="P06748">
      <data key="d5">0.12494169291059866</data>
    </edge>
    <edge source="P05412" target="Q99700">
      <data key="d5">0.07031616693584765</data>
    </edge>
    <edge source="P05412" target="P50552">
      <data key="d5">0.03180281780321729</data>
    </edge>
    <edge source="P05412" target="Q13177">
      <data key="d5">0.09946867700673054</data>
    </edge>
    <edge source="P05412" target="P28070">
      <data key="d5">0.08532354592879508</data>
    </edge>
    <edge source="Q00839" target="P06748">
      <data key="d5">0.19269900858992367</data>
    </edge>
    <edge source="Q00839" target="Q5VT25">
      <data key="d5">0.038351046072485795</data>
    </edge>
    <edge source="Q00839" target="P51812">
      <data key="d5">0.10831473256244678</data>
    </edge>
    <edge source="P82979" target="Q96FV9">
      <data key="d5">0.26560402788182</data>
    </edge>
    <edge source="Q13501" target="P27361">
      <data key="d5">0.129316027601356</data>
    </edge>
    <edge source="Q13501" target="Q38SD2">
      <data key="d5">0.18388654320207773</data>
    </edge>
    <edge source="Q13501" target="P01133">
      <data key="d5">0.12458867936732741</data>
    </edge>
    <edge source="Q13501" target="P54646">
      <data key="d5">0.1729396218988053</data>
    </edge>
    <edge source="P17542" target="P50750">
      <data key="d5">0.2004694763582165</data>
    </edge>
    <edge source="P17542" target="P27361">
      <data key="d5">0.09198785346015158</data>
    </edge>
    <edge source="O95750" target="P27361">
      <data key="d5">0.09904039723082882</data>
    </edge>
    <edge source="P07949" target="P27361">
      <data key="d5">0.1822513509658651</data>
    </edge>
    <edge source="P07949" target="P07948">
      <data key="d5">0.19116143523308868</data>
    </edge>
    <edge source="P07949" target="Q38SD2">
      <data key="d5">0.14711729884036373</data>
    </edge>
    <edge source="P07949" target="P62993">
      <data key="d5">0.1053706590712854</data>
    </edge>
    <edge source="P07949" target="P01019">
      <data key="d5">0.13677939396666725</data>
    </edge>
    <edge source="P55036" target="Q99436">
      <data key="d5">0.7805979361235269</data>
    </edge>
    <edge source="P55036" target="P28066">
      <data key="d5">0.7842658705180275</data>
    </edge>
    <edge source="P55036" target="O14818">
      <data key="d5">0.890252913955333</data>
    </edge>
    <edge source="Q9C0C2" target="P01133">
      <data key="d5">0.07681024988632688</data>
    </edge>
    <edge source="Q9C0C2" target="P51812">
      <data key="d5">0.08538211677291525</data>
    </edge>
    <edge source="P50750" target="Q00536">
      <data key="d5">0.126909049724035</data>
    </edge>
    <edge source="P50750" target="P01133">
      <data key="d5">0.10109095566931728</data>
    </edge>
    <edge source="P50750" target="P08631">
      <data key="d5">0.10313660557339815</data>
    </edge>
    <edge source="P50750" target="Q8WUM0">
      <data key="d5">0.05364214901996805</data>
    </edge>
    <edge source="P50750" target="P06748">
      <data key="d5">0.16973308426131192</data>
    </edge>
    <edge source="P50750" target="O94992">
      <data key="d5">0.11621995961715774</data>
    </edge>
    <edge source="P50750" target="Q9HB65">
      <data key="d5">0.21977438962203175</data>
    </edge>
    <edge source="Q99436" target="Q13177">
      <data key="d5">0.13870420364893604</data>
    </edge>
    <edge source="Q99436" target="P28066">
      <data key="d5">0.9523503906138672</data>
    </edge>
    <edge source="Q99436" target="O14818">
      <data key="d5">0.8218137418046024</data>
    </edge>
    <edge source="Q99436" target="P28070">
      <data key="d5">0.8023809841085435</data>
    </edge>
    <edge source="P27361" target="P01133">
      <data key="d5">0.15165892195174838</data>
    </edge>
    <edge source="P27361" target="Q15750">
      <data key="d5">0.16359696226323323</data>
    </edge>
    <edge source="P27361" target="Q9UBK2">
      <data key="d5">0.1730393692228786</data>
    </edge>
    <edge source="P27361" target="P07948">
      <data key="d5">0.18915484830000487</data>
    </edge>
    <edge source="P27361" target="Q15303">
      <data key="d5">0.18535426835580238</data>
    </edge>
    <edge source="P27361" target="P51812">
      <data key="d5">0.14384446799021533</data>
    </edge>
    <edge source="P27361" target="Q8WX93">
      <data key="d5">0.03317660527956545</data>
    </edge>
    <edge source="P27361" target="Q07869">
      <data key="d5">0.1260512261678227</data>
    </edge>
    <edge source="P07814" target="P06748">
      <data key="d5">0.08280245070122325</data>
    </edge>
    <edge source="P07814" target="Q15750">
      <data key="d5">0.0713011104126221</data>
    </edge>
    <edge source="P07814" target="P01133">
      <data key="d5">0.05330565175208176</data>
    </edge>
    <edge source="Q07869" target="P62993">
      <data key="d5">0.05868382669801231</data>
    </edge>
    <edge source="Q07869" target="Q9UBK2">
      <data key="d5">0.2239271807979191</data>
    </edge>
    <edge source="P30530" target="P08631">
      <data key="d5">0.1817962389972169</data>
    </edge>
    <edge source="P30530" target="P07948">
      <data key="d5">0.19430537615577176</data>
    </edge>
    <edge source="P30530" target="P62993">
      <data key="d5">0.12230353062086874</data>
    </edge>
    <edge source="Q8IZL8" target="P06748">
      <data key="d5">0.09811514036219889</data>
    </edge>
    <edge source="Q5VZ89" target="Q00536">
      <data key="d5">0.08284913771479693</data>
    </edge>
    <edge source="Q5VZ89" target="Q7Z401">
      <data key="d5">0.23662029298464626</data>
    </edge>
    <edge source="O43293" target="P62993">
      <data key="d5">0.08730676087965737</data>
    </edge>
    <edge source="P07355" target="Q16643">
      <data key="d5">0.04754237456024151</data>
    </edge>
    <edge source="P07355" target="Q13177">
      <data key="d5">0.12146359843639384</data>
    </edge>
    <edge source="P07355" target="P62993">
      <data key="d5">0.06990991628910828</data>
    </edge>
    <edge source="Q16643" target="P62993">
      <data key="d5">0.09767302634239199</data>
    </edge>
    <edge source="Q16643" target="Q15750">
      <data key="d5">0.04274785929424875</data>
    </edge>
    <edge source="Q16643" target="Q38SD2">
      <data key="d5">0.03112492628605662</data>
    </edge>
    <edge source="O95747" target="Q96J92">
      <data key="d5">0.1839497624325703</data>
    </edge>
    <edge source="P28066" target="P28070">
      <data key="d5">0.7925941940347851</data>
    </edge>
    <edge source="P28066" target="P51812">
      <data key="d5">0.08988969592429336</data>
    </edge>
    <edge source="P28066" target="O14818">
      <data key="d5">0.8655282057624567</data>
    </edge>
    <edge source="P28070" target="O14818">
      <data key="d5">0.887207910100969</data>
    </edge>
    <edge source="Q15303" target="P62993">
      <data key="d5">0.1056475616088911</data>
    </edge>
    <edge source="Q15303" target="Q15750">
      <data key="d5">0.15365883298279834</data>
    </edge>
    <edge source="Q13177" target="P51812">
      <data key="d5">0.24529381094198474</data>
    </edge>
    <edge source="Q13177" target="P62993">
      <data key="d5">0.1752947930894954</data>
    </edge>
    <edge source="Q13177" target="P01133">
      <data key="d5">0.1384849617799246</data>
    </edge>
    <edge source="Q13177" target="P08631">
      <data key="d5">0.2056787531992191</data>
    </edge>
    <edge source="Q13177" target="P07948">
      <data key="d5">0.23511064142343657</data>
    </edge>
    <edge source="Q13177" target="P54646">
      <data key="d5">0.14475664337633004</data>
    </edge>
    <edge source="Q99700" target="Q8WWM7">
      <data key="d5">0.27348506750114887</data>
    </edge>
    <edge source="Q8TD19" target="Q9NRA8">
      <data key="d5">0.043310465135367134</data>
    </edge>
    <edge source="Q8TD19" target="Q96FJ2">
      <data key="d5">0.10044578184868685</data>
    </edge>
    <edge source="P54646" target="Q9UBK2">
      <data key="d5">0.2062222090975341</data>
    </edge>
    <edge source="P54646" target="P50552">
      <data key="d5">0.03283221930435137</data>
    </edge>
    <edge source="Q86TC9" target="Q53GG5">
      <data key="d5">0.22590396963651174</data>
    </edge>
    <edge source="P62993" target="P06748">
      <data key="d5">0.08508690633002637</data>
    </edge>
    <edge source="P62993" target="P46734">
      <data key="d5">0.08713918895372429</data>
    </edge>
    <edge source="P62993" target="Q38SD2">
      <data key="d5">0.07054862221697739</data>
    </edge>
    <edge source="P62993" target="P01019">
      <data key="d5">0.05737041678144466</data>
    </edge>
    <edge source="P62993" target="P26641">
      <data key="d5">0.04559700947927997</data>
    </edge>
    <edge source="P62993" target="Q15750">
      <data key="d5">0.12114591465593523</data>
    </edge>
    <edge source="P62993" target="P01133">
      <data key="d5">0.12147672775749166</data>
    </edge>
    <edge source="Q8N5C8" target="Q15750">
      <data key="d5">0.5341080255261086</data>
    </edge>
    <edge source="P07948" target="P01133">
      <data key="d5">0.13729578545961565</data>
    </edge>
    <edge source="P07948" target="P08631">
      <data key="d5">0.20028896041396407</data>
    </edge>
    <edge source="Q9UBK2" target="P01019">
      <data key="d5">0.11316885098384463</data>
    </edge>
    <edge source="Q8WUM0" target="P57740">
      <data key="d5">0.7826575458236072</data>
    </edge>
    <edge source="Q12778" target="P51812">
      <data key="d5">0.15480743942637054</data>
    </edge>
    <edge source="P06748" target="P51812">
      <data key="d5">0.14176783580449595</data>
    </edge>
    <edge source="P06748" target="P46734">
      <data key="d5">0.12698912254641867</data>
    </edge>
    <edge source="Q9UEW8" target="Q96J92">
      <data key="d5">0.2586614219348184</data>
    </edge>
    <edge source="P46734" target="O14818">
      <data key="d5">0.10943260177590687</data>
    </edge>
    <edge source="Q8WWM7" target="O94992">
      <data key="d5">0.03644012830660608</data>
    </edge>
    <edge source="Q01973" target="Q13158">
      <data key="d5">0.07269531646069627</data>
    </edge>
    <edge source="P57740" target="P12270">
      <data key="d5">0.31849220431026376</data>
    </edge>
    <edge source="P12270" target="P01133">
      <data key="d5">0.08195077735348023</data>
    </edge>
    <edge source="P01133" target="P26641">
      <data key="d5">0.022375659442075528</data>
    </edge>
    <edge source="P01133" target="Q15750">
      <data key="d5">0.15538329316497054</data>
    </edge>
    <edge source="P01133" target="P50552">
      <data key="d5">0.03651945520832629</data>
    </edge>
    <edge source="P41236" target="Q8IWU2">
      <data key="d5">0.24808219820022434</data>
    </edge>
    <edge source="Q9Y3B2" target="Q9HAU5">
      <data key="d5">0.2998918161045992</data>
    </edge>
    <edge source="Q15750" target="Q13158">
      <data key="d5">0.10948556560861458</data>
    </edge>
    <edge source="Q00536" target="P51812">
      <data key="d5">0.1735560551287506</data>
    </edge>
    <edge source="Q00536" target="Q14004">
      <data key="d5">0.20326080561392418</data>
    </edge>
    <edge source="P53671" target="Q5VT25">
      <data key="d5">0.24388925489225016</data>
    </edge>
    <edge source="Q13158" target="O15519">
      <data key="d5">0.190185133044602</data>
    </edge>
    <edge source="Q14004" target="P51812">
      <data key="d5">0.2205101615528298</data>
    </edge>
    <edge source="Q53GG5" target="Q8WX93">
      <data key="d5">0.27268808719887594</data>
    </edge>
    <edge source="P51812" target="P50552">
      <data key="d5">0.03571493436920296</data>
    </edge>
  </graph>
</graphml>
```
