## Supplementary Data S2 for "phuEGO: A network-based method to reconstruct active signalling pathways from phosphoproteomics datasets": klann.graphml.xml

```
<?xml version='1.0' encoding='utf-8'?>
<graphml xmlns="http://graphml.graphdrawing.org/xmlns" xmlns:xsi="http://www.w3.org/2001/XMLSchema-instance" xsi:schemaLocation="http://graphml.graphdrawing.org/xmlns http://graphml.graphdrawing.org/xmlns/1.0/graphml.xsd">
  <key id="d6" for="edge" attr.name="weight" attr.type="double" />
  <key id="d5" for="node" attr.name="module_4" attr.type="boolean" />
  <key id="d4" for="node" attr.name="drug_target" attr.type="boolean" />
  <key id="d3" for="node" attr.name="module_3" attr.type="boolean" />
  <key id="d2" for="node" attr.name="module_1" attr.type="boolean" />
  <key id="d1" for="node" attr.name="module_0" attr.type="boolean" />
  <key id="d0" for="node" attr.name="module_2" attr.type="boolean" />
  <graph edgedefault="undirected">
    <node id="Q9Y6K9">
      <data key="d0">False</data>
      <data key="d1">True</data>
      <data key="d2">True</data>
      <data key="d3">False</data>
      <data key="d4">False</data>
      <data key="d5">False</data>
    </node>
    <node id="Q9Y2U5">
      <data key="d0">False</data>
      <data key="d1">True</data>
      <data key="d2">False</data>
      <data key="d3">False</data>
      <data key="d4">False</data>
      <data key="d5">False</data>
    </node>
    <node id="P14866">
      <data key="d0">False</data>
      <data key="d5">False</data>
      <data key="d1">False</data>
      <data key="d2">True</data>
      <data key="d3">False</data>
      <data key="d4">False</data>
    </node>
    <node id="P67870">
      <data key="d0">False</data>
      <data key="d5">False</data>
      <data key="d1">True</data>
      <data key="d2">False</data>
      <data key="d3">False</data>
      <data key="d4">False</data>
    </node>
    <node id="Q13435">
      <data key="d0">False</data>
      <data key="d5">False</data>
      <data key="d1">False</data>
      <data key="d2">True</data>
      <data key="d3">False</data>
      <data key="d4">False</data>
    </node>
    <node id="Q12933">
      <data key="d0">False</data>
      <data key="d1">True</data>
      <data key="d2">False</data>
      <data key="d3">False</data>
      <data key="d4">False</data>
      <data key="d5">False</data>
    </node>
    <node id="Q9H944">
      <data key="d0">False</data>
      <data key="d5">False</data>
      <data key="d1">False</data>
      <data key="d2">False</data>
      <data key="d3">True</data>
      <data key="d4">False</data>
    </node>
    <node id="Q9Y376">
      <data key="d0">False</data>
      <data key="d1">True</data>
      <data key="d2">False</data>
      <data key="d3">False</data>
      <data key="d4">False</data>
      <data key="d5">False</data>
    </node>
    <node id="O75569">
      <data key="d0">False</data>
      <data key="d5">False</data>
      <data key="d1">False</data>
      <data key="d2">False</data>
      <data key="d3">True</data>
      <data key="d4">False</data>
    </node>
    <node id="Q9NYV4">
      <data key="d0">True</data>
      <data key="d1">True</data>
      <data key="d2">False</data>
      <data key="d3">False</data>
      <data key="d4">False</data>
      <data key="d5">False</data>
    </node>
    <node id="Q99878">
      <data key="d0">False</data>
      <data key="d5">False</data>
      <data key="d1">True</data>
      <data key="d2">False</data>
      <data key="d3">False</data>
      <data key="d4">False</data>
    </node>
    <node id="P47914">
      <data key="d0">True</data>
      <data key="d5">False</data>
      <data key="d1">False</data>
      <data key="d2">False</data>
      <data key="d3">False</data>
      <data key="d4">False</data>
    </node>
    <node id="P46087">
      <data key="d0">False</data>
      <data key="d5">False</data>
      <data key="d1">False</data>
      <data key="d2">False</data>
      <data key="d3">True</data>
      <data key="d4">False</data>
    </node>
    <node id="Q7Z6M4">
      <data key="d0">False</data>
      <data key="d5">False</data>
      <data key="d1">False</data>
      <data key="d2">False</data>
      <data key="d3">True</data>
      <data key="d4">False</data>
    </node>
    <node id="Q13315">
      <data key="d0">True</data>
      <data key="d1">False</data>
      <data key="d2">False</data>
      <data key="d3">False</data>
      <data key="d4">False</data>
      <data key="d5">False</data>
    </node>
    <node id="Q9Y5B6">
      <data key="d0">False</data>
      <data key="d1">True</data>
      <data key="d2">False</data>
      <data key="d3">False</data>
      <data key="d4">False</data>
      <data key="d5">False</data>
    </node>
    <node id="P61586">
      <data key="d0">False</data>
      <data key="d1">True</data>
      <data key="d2">False</data>
      <data key="d3">False</data>
      <data key="d4">False</data>
      <data key="d5">True</data>
    </node>
    <node id="P17096">
      <data key="d0">False</data>
      <data key="d1">False</data>
      <data key="d2">True</data>
      <data key="d3">False</data>
      <data key="d4">False</data>
      <data key="d5">False</data>
    </node>
    <node id="P43354">
      <data key="d0">False</data>
      <data key="d5">True</data>
      <data key="d1">False</data>
      <data key="d2">False</data>
      <data key="d3">False</data>
      <data key="d4">False</data>
    </node>
    <node id="Q14571">
      <data key="d0">False</data>
      <data key="d5">False</data>
      <data key="d1">False</data>
      <data key="d2">False</data>
      <data key="d3">True</data>
      <data key="d4">False</data>
    </node>
    <node id="Q13490">
      <data key="d0">False</data>
      <data key="d1">True</data>
      <data key="d2">False</data>
      <data key="d3">False</data>
      <data key="d4">False</data>
      <data key="d5">False</data>
    </node>
    <node id="Q02156">
      <data key="d0">False</data>
      <data key="d1">True</data>
      <data key="d2">False</data>
      <data key="d3">True</data>
      <data key="d4">False</data>
      <data key="d5">False</data>
    </node>
    <node id="O75116">
      <data key="d0">False</data>
      <data key="d1">True</data>
      <data key="d2">False</data>
      <data key="d3">False</data>
      <data key="d4">False</data>
      <data key="d5">True</data>
    </node>
    <node id="Q15459">
      <data key="d0">False</data>
      <data key="d5">False</data>
      <data key="d1">False</data>
      <data key="d2">True</data>
      <data key="d3">False</data>
      <data key="d4">False</data>
    </node>
    <node id="P17948">
      <data key="d0">False</data>
      <data key="d5">False</data>
      <data key="d1">False</data>
      <data key="d2">False</data>
      <data key="d3">True</data>
      <data key="d4">True</data>
    </node>
    <node id="Q5JTH9">
      <data key="d0">False</data>
      <data key="d5">False</data>
      <data key="d1">False</data>
      <data key="d2">False</data>
      <data key="d3">True</data>
      <data key="d4">False</data>
    </node>
    <node id="Q92541">
      <data key="d0">False</data>
      <data key="d1">True</data>
      <data key="d2">False</data>
      <data key="d3">False</data>
      <data key="d4">False</data>
      <data key="d5">False</data>
    </node>
    <node id="P28347">
      <data key="d0">True</data>
      <data key="d5">False</data>
      <data key="d1">False</data>
      <data key="d2">False</data>
      <data key="d3">False</data>
      <data key="d4">False</data>
    </node>
    <node id="Q5VWQ8">
      <data key="d0">False</data>
      <data key="d1">True</data>
      <data key="d2">False</data>
      <data key="d3">False</data>
      <data key="d4">False</data>
      <data key="d5">False</data>
    </node>
    <node id="P19784">
      <data key="d0">False</data>
      <data key="d5">False</data>
      <data key="d1">True</data>
      <data key="d2">False</data>
      <data key="d3">False</data>
      <data key="d4">False</data>
    </node>
    <node id="O14944">
      <data key="d0">False</data>
      <data key="d1">False</data>
      <data key="d2">False</data>
      <data key="d3">True</data>
      <data key="d4">False</data>
      <data key="d5">False</data>
    </node>
    <node id="Q09666">
      <data key="d0">False</data>
      <data key="d1">False</data>
      <data key="d2">False</data>
      <data key="d3">True</data>
      <data key="d4">False</data>
      <data key="d5">False</data>
    </node>
    <node id="P06241">
      <data key="d0">False</data>
      <data key="d1">False</data>
      <data key="d2">True</data>
      <data key="d3">True</data>
      <data key="d4">True</data>
      <data key="d5">False</data>
    </node>
    <node id="P01584">
      <data key="d0">False</data>
      <data key="d5">False</data>
      <data key="d1">True</data>
      <data key="d2">False</data>
      <data key="d3">False</data>
      <data key="d4">True</data>
    </node>
    <node id="P09651">
      <data key="d0">False</data>
      <data key="d1">True</data>
      <data key="d2">True</data>
      <data key="d3">False</data>
      <data key="d4">False</data>
      <data key="d5">False</data>
    </node>
    <node id="O00425">
      <data key="d0">False</data>
      <data key="d5">False</data>
      <data key="d1">False</data>
      <data key="d2">True</data>
      <data key="d3">False</data>
      <data key="d4">False</data>
    </node>
    <node id="P35637">
      <data key="d0">False</data>
      <data key="d1">False</data>
      <data key="d2">True</data>
      <data key="d3">False</data>
      <data key="d4">False</data>
      <data key="d5">False</data>
    </node>
    <node id="O60674">
      <data key="d0">False</data>
      <data key="d1">False</data>
      <data key="d2">True</data>
      <data key="d3">True</data>
      <data key="d4">True</data>
      <data key="d5">False</data>
    </node>
    <node id="Q5VZM2">
      <data key="d0">True</data>
      <data key="d5">False</data>
      <data key="d1">False</data>
      <data key="d2">False</data>
      <data key="d3">False</data>
      <data key="d4">False</data>
    </node>
    <node id="Q9UBS0">
      <data key="d0">False</data>
      <data key="d1">True</data>
      <data key="d2">False</data>
      <data key="d3">False</data>
      <data key="d4">False</data>
      <data key="d5">False</data>
    </node>
    <node id="Q13131">
      <data key="d0">True</data>
      <data key="d1">False</data>
      <data key="d2">False</data>
      <data key="d3">True</data>
      <data key="d4">False</data>
      <data key="d5">False</data>
    </node>
    <node id="Q9P035">
      <data key="d0">False</data>
      <data key="d5">False</data>
      <data key="d1">True</data>
      <data key="d2">False</data>
      <data key="d3">False</data>
      <data key="d4">False</data>
    </node>
    <node id="Q15365">
      <data key="d0">False</data>
      <data key="d5">False</data>
      <data key="d1">False</data>
      <data key="d2">True</data>
      <data key="d3">False</data>
      <data key="d4">False</data>
    </node>
    <node id="P07900">
      <data key="d0">False</data>
      <data key="d1">False</data>
      <data key="d2">False</data>
      <data key="d3">True</data>
      <data key="d4">True</data>
      <data key="d5">False</data>
    </node>
    <node id="O43143">
      <data key="d0">True</data>
      <data key="d5">False</data>
      <data key="d1">False</data>
      <data key="d2">False</data>
      <data key="d3">False</data>
      <data key="d4">False</data>
    </node>
    <node id="P21127">
      <data key="d0">True</data>
      <data key="d1">False</data>
      <data key="d2">False</data>
      <data key="d3">False</data>
      <data key="d4">False</data>
      <data key="d5">False</data>
    </node>
    <node id="P15056">
      <data key="d0">True</data>
      <data key="d1">True</data>
      <data key="d2">False</data>
      <data key="d3">False</data>
      <data key="d4">False</data>
      <data key="d5">False</data>
    </node>
    <node id="Q96P20">
      <data key="d0">False</data>
      <data key="d5">False</data>
      <data key="d1">True</data>
      <data key="d2">False</data>
      <data key="d3">False</data>
      <data key="d4">True</data>
    </node>
    <node id="Q12852">
      <data key="d0">False</data>
      <data key="d1">False</data>
      <data key="d2">False</data>
      <data key="d3">True</data>
      <data key="d4">False</data>
      <data key="d5">False</data>
    </node>
    <node id="P19793">
      <data key="d0">False</data>
      <data key="d5">True</data>
      <data key="d1">False</data>
      <data key="d2">False</data>
      <data key="d3">False</data>
      <data key="d4">False</data>
    </node>
    <node id="Q15628">
      <data key="d0">False</data>
      <data key="d1">True</data>
      <data key="d2">False</data>
      <data key="d3">False</data>
      <data key="d4">False</data>
      <data key="d5">False</data>
    </node>
    <node id="Q9UGI9">
      <data key="d0">True</data>
      <data key="d5">False</data>
      <data key="d1">False</data>
      <data key="d2">False</data>
      <data key="d3">False</data>
      <data key="d4">False</data>
    </node>
    <node id="Q15287">
      <data key="d0">True</data>
      <data key="d1">False</data>
      <data key="d2">True</data>
      <data key="d3">False</data>
      <data key="d4">False</data>
      <data key="d5">False</data>
    </node>
    <node id="Q16186">
      <data key="d0">False</data>
      <data key="d5">False</data>
      <data key="d1">False</data>
      <data key="d2">False</data>
      <data key="d3">True</data>
      <data key="d4">False</data>
    </node>
    <node id="Q86UE4">
      <data key="d0">False</data>
      <data key="d1">False</data>
      <data key="d2">False</data>
      <data key="d3">True</data>
      <data key="d4">False</data>
      <data key="d5">False</data>
    </node>
    <node id="Q92572">
      <data key="d0">False</data>
      <data key="d5">False</data>
      <data key="d1">True</data>
      <data key="d2">False</data>
      <data key="d3">False</data>
      <data key="d4">False</data>
    </node>
    <node id="Q13188">
      <data key="d0">False</data>
      <data key="d1">True</data>
      <data key="d2">False</data>
      <data key="d3">False</data>
      <data key="d4">False</data>
      <data key="d5">False</data>
    </node>
    <node id="Q01130">
      <data key="d0">True</data>
      <data key="d5">False</data>
      <data key="d1">False</data>
      <data key="d2">False</data>
      <data key="d3">False</data>
      <data key="d4">False</data>
    </node>
    <node id="Q9NZL4">
      <data key="d0">True</data>
      <data key="d5">False</data>
      <data key="d1">False</data>
      <data key="d2">False</data>
      <data key="d3">False</data>
      <data key="d4">False</data>
    </node>
    <node id="Q86XP3">
      <data key="d0">True</data>
      <data key="d5">False</data>
      <data key="d1">False</data>
      <data key="d2">False</data>
      <data key="d3">False</data>
      <data key="d4">False</data>
    </node>
    <node id="Q9UHX1">
      <data key="d0">False</data>
      <data key="d5">False</data>
      <data key="d1">False</data>
      <data key="d2">True</data>
      <data key="d3">False</data>
      <data key="d4">False</data>
    </node>
    <node id="Q02078">
      <data key="d0">False</data>
      <data key="d5">False</data>
      <data key="d1">True</data>
      <data key="d2">False</data>
      <data key="d3">False</data>
      <data key="d4">False</data>
    </node>
    <node id="Q9P2W9">
      <data key="d0">False</data>
      <data key="d5">True</data>
      <data key="d1">False</data>
      <data key="d2">False</data>
      <data key="d3">False</data>
      <data key="d4">False</data>
    </node>
    <node id="O00401">
      <data key="d0">False</data>
      <data key="d5">False</data>
      <data key="d1">False</data>
      <data key="d2">True</data>
      <data key="d3">False</data>
      <data key="d4">False</data>
    </node>
    <node id="P53677">
      <data key="d0">False</data>
      <data key="d5">False</data>
      <data key="d1">True</data>
      <data key="d2">False</data>
      <data key="d3">False</data>
      <data key="d4">False</data>
    </node>
    <node id="P10276">
      <data key="d0">True</data>
      <data key="d5">False</data>
      <data key="d1">False</data>
      <data key="d2">False</data>
      <data key="d3">False</data>
      <data key="d4">True</data>
    </node>
    <node id="Q7KZF4">
      <data key="d0">False</data>
      <data key="d5">False</data>
      <data key="d1">False</data>
      <data key="d2">True</data>
      <data key="d3">False</data>
      <data key="d4">False</data>
    </node>
    <node id="P10826">
      <data key="d0">False</data>
      <data key="d5">True</data>
      <data key="d1">False</data>
      <data key="d2">False</data>
      <data key="d3">False</data>
      <data key="d4">True</data>
    </node>
    <node id="P10412">
      <data key="d0">False</data>
      <data key="d1">False</data>
      <data key="d2">True</data>
      <data key="d3">False</data>
      <data key="d4">False</data>
      <data key="d5">False</data>
    </node>
    <node id="Q15208">
      <data key="d0">False</data>
      <data key="d1">True</data>
      <data key="d2">False</data>
      <data key="d3">False</data>
      <data key="d4">False</data>
      <data key="d5">True</data>
    </node>
    <node id="P28702">
      <data key="d0">False</data>
      <data key="d1">False</data>
      <data key="d2">False</data>
      <data key="d3">False</data>
      <data key="d4">False</data>
      <data key="d5">True</data>
    </node>
    <node id="P59780">
      <data key="d0">False</data>
      <data key="d5">False</data>
      <data key="d1">True</data>
      <data key="d2">False</data>
      <data key="d3">False</data>
      <data key="d4">False</data>
    </node>
    <node id="P29323">
      <data key="d0">False</data>
      <data key="d1">False</data>
      <data key="d2">False</data>
      <data key="d3">True</data>
      <data key="d4">False</data>
      <data key="d5">False</data>
    </node>
    <node id="P09497">
      <data key="d0">False</data>
      <data key="d5">False</data>
      <data key="d1">False</data>
      <data key="d2">False</data>
      <data key="d3">True</data>
      <data key="d4">False</data>
    </node>
    <node id="Q92905">
      <data key="d0">False</data>
      <data key="d5">False</data>
      <data key="d1">False</data>
      <data key="d2">False</data>
      <data key="d3">True</data>
      <data key="d4">False</data>
    </node>
    <node id="Q9H5Q4">
      <data key="d0">False</data>
      <data key="d5">False</data>
      <data key="d1">False</data>
      <data key="d2">False</data>
      <data key="d3">True</data>
      <data key="d4">False</data>
    </node>
    <node id="P04049">
      <data key="d0">True</data>
      <data key="d1">True</data>
      <data key="d2">True</data>
      <data key="d3">True</data>
      <data key="d4">False</data>
      <data key="d5">False</data>
    </node>
    <node id="P14859">
      <data key="d0">True</data>
      <data key="d5">False</data>
      <data key="d1">False</data>
      <data key="d2">False</data>
      <data key="d3">False</data>
      <data key="d4">False</data>
    </node>
    <node id="Q9UDY8">
      <data key="d0">False</data>
      <data key="d1">True</data>
      <data key="d2">False</data>
      <data key="d3">False</data>
      <data key="d4">False</data>
      <data key="d5">False</data>
    </node>
    <node id="P23246">
      <data key="d0">False</data>
      <data key="d5">True</data>
      <data key="d1">False</data>
      <data key="d2">True</data>
      <data key="d3">False</data>
      <data key="d4">False</data>
    </node>
    <node id="Q9NPJ6">
      <data key="d0">True</data>
      <data key="d5">False</data>
      <data key="d1">False</data>
      <data key="d2">False</data>
      <data key="d3">True</data>
      <data key="d4">False</data>
    </node>
    <node id="P61326">
      <data key="d0">True</data>
      <data key="d1">False</data>
      <data key="d2">True</data>
      <data key="d3">False</data>
      <data key="d4">False</data>
      <data key="d5">False</data>
    </node>
    <node id="Q9UJV9">
      <data key="d0">True</data>
      <data key="d1">False</data>
      <data key="d2">True</data>
      <data key="d3">False</data>
      <data key="d4">False</data>
      <data key="d5">False</data>
    </node>
    <node id="P36507">
      <data key="d0">True</data>
      <data key="d1">True</data>
      <data key="d2">True</data>
      <data key="d3">False</data>
      <data key="d4">False</data>
      <data key="d5">False</data>
    </node>
    <node id="Q13085">
      <data key="d0">True</data>
      <data key="d5">False</data>
      <data key="d1">False</data>
      <data key="d2">False</data>
      <data key="d3">False</data>
      <data key="d4">False</data>
    </node>
    <node id="P01112">
      <data key="d0">False</data>
      <data key="d5">False</data>
      <data key="d1">False</data>
      <data key="d2">False</data>
      <data key="d3">True</data>
      <data key="d4">False</data>
    </node>
    <node id="P04150">
      <data key="d0">False</data>
      <data key="d1">False</data>
      <data key="d2">False</data>
      <data key="d3">False</data>
      <data key="d4">True</data>
      <data key="d5">True</data>
    </node>
    <node id="Q9UDY4">
      <data key="d0">False</data>
      <data key="d5">False</data>
      <data key="d1">False</data>
      <data key="d2">False</data>
      <data key="d3">True</data>
      <data key="d4">False</data>
    </node>
    <node id="Q9Y230">
      <data key="d0">False</data>
      <data key="d5">True</data>
      <data key="d1">False</data>
      <data key="d2">False</data>
      <data key="d3">False</data>
      <data key="d4">False</data>
    </node>
    <node id="P18124">
      <data key="d0">True</data>
      <data key="d5">False</data>
      <data key="d1">False</data>
      <data key="d2">False</data>
      <data key="d3">False</data>
      <data key="d4">False</data>
    </node>
    <node id="O15155">
      <data key="d0">False</data>
      <data key="d5">False</data>
      <data key="d1">False</data>
      <data key="d2">False</data>
      <data key="d3">True</data>
      <data key="d4">False</data>
    </node>
    <node id="O75582">
      <data key="d0">True</data>
      <data key="d1">True</data>
      <data key="d2">True</data>
      <data key="d3">False</data>
      <data key="d4">False</data>
      <data key="d5">False</data>
    </node>
    <node id="Q9UQ88">
      <data key="d0">True</data>
      <data key="d1">False</data>
      <data key="d2">False</data>
      <data key="d3">False</data>
      <data key="d4">False</data>
      <data key="d5">False</data>
    </node>
    <node id="Q8WUI4">
      <data key="d0">False</data>
      <data key="d5">False</data>
      <data key="d1">True</data>
      <data key="d2">False</data>
      <data key="d3">False</data>
      <data key="d4">False</data>
    </node>
    <node id="P17252">
      <data key="d0">False</data>
      <data key="d1">True</data>
      <data key="d2">False</data>
      <data key="d3">False</data>
      <data key="d4">False</data>
      <data key="d5">True</data>
    </node>
    <node id="P09496">
      <data key="d0">False</data>
      <data key="d5">False</data>
      <data key="d1">False</data>
      <data key="d2">False</data>
      <data key="d3">True</data>
      <data key="d4">False</data>
    </node>
    <node id="Q13901">
      <data key="d0">False</data>
      <data key="d5">False</data>
      <data key="d1">False</data>
      <data key="d2">True</data>
      <data key="d3">False</data>
      <data key="d4">False</data>
    </node>
    <node id="Q9Y5S9">
      <data key="d0">True</data>
      <data key="d1">False</data>
      <data key="d2">True</data>
      <data key="d3">False</data>
      <data key="d4">False</data>
      <data key="d5">False</data>
    </node>
    <node id="Q9Y572">
      <data key="d0">False</data>
      <data key="d1">True</data>
      <data key="d2">False</data>
      <data key="d3">False</data>
      <data key="d4">False</data>
      <data key="d5">False</data>
    </node>
    <node id="Q96RR4">
      <data key="d0">True</data>
      <data key="d1">True</data>
      <data key="d2">False</data>
      <data key="d3">True</data>
      <data key="d4">False</data>
      <data key="d5">False</data>
    </node>
    <node id="P67809">
      <data key="d0">False</data>
      <data key="d1">True</data>
      <data key="d2">True</data>
      <data key="d3">False</data>
      <data key="d4">False</data>
      <data key="d5">True</data>
    </node>
    <node id="P12931">
      <data key="d0">False</data>
      <data key="d1">True</data>
      <data key="d2">True</data>
      <data key="d3">True</data>
      <data key="d4">True</data>
      <data key="d5">False</data>
    </node>
    <node id="Q14790">
      <data key="d0">False</data>
      <data key="d1">True</data>
      <data key="d2">False</data>
      <data key="d3">False</data>
      <data key="d4">True</data>
      <data key="d5">False</data>
    </node>
    <node id="Q8TED0">
      <data key="d0">True</data>
      <data key="d5">False</data>
      <data key="d1">False</data>
      <data key="d2">True</data>
      <data key="d3">False</data>
      <data key="d4">False</data>
    </node>
    <node id="Q9NRY4">
      <data key="d0">True</data>
      <data key="d5">False</data>
      <data key="d1">False</data>
      <data key="d2">False</data>
      <data key="d3">False</data>
      <data key="d4">False</data>
    </node>
    <node id="O75914">
      <data key="d0">True</data>
      <data key="d1">True</data>
      <data key="d2">False</data>
      <data key="d3">False</data>
      <data key="d4">False</data>
      <data key="d5">False</data>
    </node>
    <node id="O43615">
      <data key="d0">False</data>
      <data key="d5">True</data>
      <data key="d1">False</data>
      <data key="d2">False</data>
      <data key="d3">False</data>
      <data key="d4">False</data>
    </node>
    <node id="P06213">
      <data key="d0">False</data>
      <data key="d1">False</data>
      <data key="d2">False</data>
      <data key="d3">True</data>
      <data key="d4">True</data>
      <data key="d5">False</data>
    </node>
    <node id="Q14103">
      <data key="d0">False</data>
      <data key="d5">False</data>
      <data key="d1">True</data>
      <data key="d2">True</data>
      <data key="d3">False</data>
      <data key="d4">False</data>
    </node>
    <node id="P00533">
      <data key="d0">False</data>
      <data key="d1">False</data>
      <data key="d2">False</data>
      <data key="d3">True</data>
      <data key="d4">True</data>
      <data key="d5">False</data>
    </node>
    <node id="P62633">
      <data key="d0">False</data>
      <data key="d5">False</data>
      <data key="d1">True</data>
      <data key="d2">False</data>
      <data key="d3">False</data>
      <data key="d4">False</data>
    </node>
    <node id="P62487">
      <data key="d0">False</data>
      <data key="d5">False</data>
      <data key="d1">True</data>
      <data key="d2">False</data>
      <data key="d3">False</data>
      <data key="d4">False</data>
    </node>
    <node id="Q9UKA9">
      <data key="d0">False</data>
      <data key="d5">False</data>
      <data key="d1">False</data>
      <data key="d2">True</data>
      <data key="d3">False</data>
      <data key="d4">False</data>
    </node>
    <node id="Q9UKM9">
      <data key="d0">True</data>
      <data key="d1">False</data>
      <data key="d2">True</data>
      <data key="d3">False</data>
      <data key="d4">False</data>
      <data key="d5">False</data>
    </node>
    <node id="Q9UKE5">
      <data key="d0">True</data>
      <data key="d1">False</data>
      <data key="d2">False</data>
      <data key="d3">False</data>
      <data key="d4">False</data>
      <data key="d5">False</data>
    </node>
    <node id="Q8NB16">
      <data key="d0">False</data>
      <data key="d5">False</data>
      <data key="d1">True</data>
      <data key="d2">False</data>
      <data key="d3">False</data>
      <data key="d4">False</data>
    </node>
    <node id="P51665">
      <data key="d0">True</data>
      <data key="d5">False</data>
      <data key="d1">False</data>
      <data key="d2">False</data>
      <data key="d3">False</data>
      <data key="d4">False</data>
    </node>
    <node id="P61353">
      <data key="d0">False</data>
      <data key="d5">False</data>
      <data key="d1">False</data>
      <data key="d2">True</data>
      <data key="d3">False</data>
      <data key="d4">False</data>
    </node>
    <node id="P25445">
      <data key="d0">False</data>
      <data key="d1">True</data>
      <data key="d2">False</data>
      <data key="d3">False</data>
      <data key="d4">False</data>
      <data key="d5">False</data>
    </node>
    <node id="P22612">
      <data key="d0">False</data>
      <data key="d1">True</data>
      <data key="d2">False</data>
      <data key="d3">False</data>
      <data key="d4">False</data>
      <data key="d5">False</data>
    </node>
    <node id="Q9UPY6">
      <data key="d0">False</data>
      <data key="d5">False</data>
      <data key="d1">False</data>
      <data key="d2">True</data>
      <data key="d3">False</data>
      <data key="d4">False</data>
    </node>
    <node id="P36888">
      <data key="d0">False</data>
      <data key="d1">True</data>
      <data key="d2">True</data>
      <data key="d3">False</data>
      <data key="d4">True</data>
      <data key="d5">False</data>
    </node>
    <node id="Q9P289">
      <data key="d0">False</data>
      <data key="d1">True</data>
      <data key="d2">False</data>
      <data key="d3">False</data>
      <data key="d4">False</data>
      <data key="d5">False</data>
    </node>
    <node id="Q9NZN4">
      <data key="d0">False</data>
      <data key="d5">False</data>
      <data key="d1">True</data>
      <data key="d2">False</data>
      <data key="d3">False</data>
      <data key="d4">False</data>
    </node>
    <node id="P16333">
      <data key="d0">False</data>
      <data key="d1">False</data>
      <data key="d2">True</data>
      <data key="d3">True</data>
      <data key="d4">False</data>
      <data key="d5">False</data>
    </node>
    <node id="Q9UNM6">
      <data key="d0">True</data>
      <data key="d1">False</data>
      <data key="d2">False</data>
      <data key="d3">False</data>
      <data key="d4">False</data>
      <data key="d5">False</data>
    </node>
    <node id="P22681">
      <data key="d0">False</data>
      <data key="d5">False</data>
      <data key="d1">True</data>
      <data key="d2">False</data>
      <data key="d3">False</data>
      <data key="d4">False</data>
    </node>
    <node id="Q99459">
      <data key="d0">False</data>
      <data key="d1">False</data>
      <data key="d2">False</data>
      <data key="d3">False</data>
      <data key="d4">False</data>
      <data key="d5">True</data>
    </node>
    <node id="P35558">
      <data key="d0">True</data>
      <data key="d1">False</data>
      <data key="d2">False</data>
      <data key="d3">False</data>
      <data key="d4">False</data>
      <data key="d5">False</data>
    </node>
    <node id="Q9UL54">
      <data key="d0">False</data>
      <data key="d1">True</data>
      <data key="d2">False</data>
      <data key="d3">False</data>
      <data key="d4">False</data>
      <data key="d5">False</data>
    </node>
    <node id="Q9H8H0">
      <data key="d0">True</data>
      <data key="d5">False</data>
      <data key="d1">False</data>
      <data key="d2">True</data>
      <data key="d3">False</data>
      <data key="d4">False</data>
    </node>
    <node id="Q00526">
      <data key="d0">False</data>
      <data key="d1">True</data>
      <data key="d2">False</data>
      <data key="d3">False</data>
      <data key="d4">False</data>
      <data key="d5">False</data>
    </node>
    <node id="P49207">
      <data key="d0">False</data>
      <data key="d5">False</data>
      <data key="d1">False</data>
      <data key="d2">True</data>
      <data key="d3">False</data>
      <data key="d4">False</data>
    </node>
    <node id="Q6PD62">
      <data key="d0">False</data>
      <data key="d1">True</data>
      <data key="d2">False</data>
      <data key="d3">False</data>
      <data key="d4">False</data>
      <data key="d5">False</data>
    </node>
    <node id="Q8NEV1">
      <data key="d0">False</data>
      <data key="d1">False</data>
      <data key="d2">True</data>
      <data key="d3">False</data>
      <data key="d4">False</data>
      <data key="d5">False</data>
    </node>
    <node id="Q13464">
      <data key="d0">False</data>
      <data key="d1">True</data>
      <data key="d2">False</data>
      <data key="d3">False</data>
      <data key="d4">False</data>
      <data key="d5">True</data>
    </node>
    <node id="P53779">
      <data key="d0">True</data>
      <data key="d1">True</data>
      <data key="d2">False</data>
      <data key="d3">False</data>
      <data key="d4">False</data>
      <data key="d5">False</data>
    </node>
    <node id="Q9UKV3">
      <data key="d0">False</data>
      <data key="d1">False</data>
      <data key="d2">True</data>
      <data key="d3">False</data>
      <data key="d4">False</data>
      <data key="d5">False</data>
    </node>
    <node id="P19338">
      <data key="d0">True</data>
      <data key="d5">False</data>
      <data key="d1">False</data>
      <data key="d2">False</data>
      <data key="d3">False</data>
      <data key="d4">False</data>
    </node>
    <node id="P09769">
      <data key="d0">False</data>
      <data key="d1">False</data>
      <data key="d2">True</data>
      <data key="d3">True</data>
      <data key="d4">True</data>
      <data key="d5">False</data>
    </node>
    <node id="Q8TDX7">
      <data key="d0">False</data>
      <data key="d1">True</data>
      <data key="d2">False</data>
      <data key="d3">False</data>
      <data key="d4">False</data>
      <data key="d5">False</data>
    </node>
    <node id="Q15717">
      <data key="d0">False</data>
      <data key="d5">True</data>
      <data key="d1">True</data>
      <data key="d2">True</data>
      <data key="d3">False</data>
      <data key="d4">False</data>
    </node>
    <node id="P49407">
      <data key="d0">False</data>
      <data key="d1">False</data>
      <data key="d2">False</data>
      <data key="d3">False</data>
      <data key="d4">False</data>
      <data key="d5">True</data>
    </node>
    <node id="P49336">
      <data key="d0">True</data>
      <data key="d1">True</data>
      <data key="d2">False</data>
      <data key="d3">False</data>
      <data key="d4">False</data>
      <data key="d5">False</data>
    </node>
    <node id="Q9Y2T2">
      <data key="d0">False</data>
      <data key="d5">False</data>
      <data key="d1">True</data>
      <data key="d2">False</data>
      <data key="d3">False</data>
      <data key="d4">False</data>
    </node>
    <node id="O00141">
      <data key="d0">False</data>
      <data key="d1">True</data>
      <data key="d2">True</data>
      <data key="d3">False</data>
      <data key="d4">False</data>
      <data key="d5">False</data>
    </node>
    <node id="P10721">
      <data key="d0">False</data>
      <data key="d5">False</data>
      <data key="d1">False</data>
      <data key="d2">True</data>
      <data key="d3">True</data>
      <data key="d4">True</data>
    </node>
    <node id="P49917">
      <data key="d0">True</data>
      <data key="d1">False</data>
      <data key="d2">False</data>
      <data key="d3">False</data>
      <data key="d4">False</data>
      <data key="d5">False</data>
    </node>
    <node id="P31942">
      <data key="d0">False</data>
      <data key="d1">False</data>
      <data key="d2">True</data>
      <data key="d3">False</data>
      <data key="d4">False</data>
      <data key="d5">False</data>
    </node>
    <node id="P09619">
      <data key="d0">False</data>
      <data key="d1">False</data>
      <data key="d2">True</data>
      <data key="d3">False</data>
      <data key="d4">True</data>
      <data key="d5">False</data>
    </node>
    <node id="O43353">
      <data key="d0">False</data>
      <data key="d1">True</data>
      <data key="d2">False</data>
      <data key="d3">True</data>
      <data key="d4">False</data>
      <data key="d5">False</data>
    </node>
    <node id="Q9BZL6">
      <data key="d0">False</data>
      <data key="d1">True</data>
      <data key="d2">False</data>
      <data key="d3">False</data>
      <data key="d4">False</data>
      <data key="d5">False</data>
    </node>
    <node id="Q86X95">
      <data key="d0">True</data>
      <data key="d5">False</data>
      <data key="d1">False</data>
      <data key="d2">False</data>
      <data key="d3">False</data>
      <data key="d4">False</data>
    </node>
    <node id="O14920">
      <data key="d0">True</data>
      <data key="d1">True</data>
      <data key="d2">True</data>
      <data key="d3">False</data>
      <data key="d4">True</data>
      <data key="d5">False</data>
    </node>
    <node id="P27816">
      <data key="d0">False</data>
      <data key="d5">False</data>
      <data key="d1">False</data>
      <data key="d2">True</data>
      <data key="d3">False</data>
      <data key="d4">False</data>
    </node>
    <node id="Q9Y239">
      <data key="d0">False</data>
      <data key="d1">True</data>
      <data key="d2">False</data>
      <data key="d3">False</data>
      <data key="d4">False</data>
      <data key="d5">False</data>
    </node>
    <node id="Q15149">
      <data key="d0">False</data>
      <data key="d1">True</data>
      <data key="d2">False</data>
      <data key="d3">False</data>
      <data key="d4">False</data>
      <data key="d5">False</data>
    </node>
    <node id="O75396">
      <data key="d0">False</data>
      <data key="d5">False</data>
      <data key="d1">False</data>
      <data key="d2">True</data>
      <data key="d3">False</data>
      <data key="d4">False</data>
    </node>
    <node id="P45985">
      <data key="d0">False</data>
      <data key="d1">True</data>
      <data key="d2">False</data>
      <data key="d3">False</data>
      <data key="d4">False</data>
      <data key="d5">False</data>
    </node>
    <node id="Q13523">
      <data key="d0">False</data>
      <data key="d1">False</data>
      <data key="d2">True</data>
      <data key="d3">False</data>
      <data key="d4">False</data>
      <data key="d5">False</data>
    </node>
    <node id="A8MWD9">
      <data key="d0">False</data>
      <data key="d5">False</data>
      <data key="d1">False</data>
      <data key="d2">True</data>
      <data key="d3">False</data>
      <data key="d4">False</data>
    </node>
    <node id="Q9H4A3">
      <data key="d0">False</data>
      <data key="d1">True</data>
      <data key="d2">False</data>
      <data key="d3">True</data>
      <data key="d4">False</data>
      <data key="d5">False</data>
    </node>
    <node id="P49841">
      <data key="d0">True</data>
      <data key="d1">True</data>
      <data key="d2">False</data>
      <data key="d3">False</data>
      <data key="d4">False</data>
      <data key="d5">True</data>
    </node>
    <node id="P07910">
      <data key="d0">False</data>
      <data key="d5">False</data>
      <data key="d1">True</data>
      <data key="d2">True</data>
      <data key="d3">False</data>
      <data key="d4">False</data>
    </node>
    <node id="O15264">
      <data key="d0">False</data>
      <data key="d5">False</data>
      <data key="d1">False</data>
      <data key="d2">True</data>
      <data key="d3">False</data>
      <data key="d4">False</data>
    </node>
    <node id="Q15349">
      <data key="d0">False</data>
      <data key="d1">True</data>
      <data key="d2">True</data>
      <data key="d3">False</data>
      <data key="d4">False</data>
      <data key="d5">False</data>
    </node>
    <node id="Q8N7H5">
      <data key="d0">False</data>
      <data key="d1">True</data>
      <data key="d2">False</data>
      <data key="d3">False</data>
      <data key="d4">False</data>
      <data key="d5">False</data>
    </node>
    <node id="P25685">
      <data key="d0">False</data>
      <data key="d5">False</data>
      <data key="d1">False</data>
      <data key="d2">False</data>
      <data key="d3">True</data>
      <data key="d4">False</data>
    </node>
    <node id="P61978">
      <data key="d0">False</data>
      <data key="d1">False</data>
      <data key="d2">True</data>
      <data key="d3">False</data>
      <data key="d4">False</data>
      <data key="d5">True</data>
    </node>
    <node id="P00519">
      <data key="d0">True</data>
      <data key="d1">False</data>
      <data key="d2">True</data>
      <data key="d3">True</data>
      <data key="d4">True</data>
      <data key="d5">False</data>
    </node>
    <node id="O00571">
      <data key="d0">False</data>
      <data key="d5">True</data>
      <data key="d1">True</data>
      <data key="d2">False</data>
      <data key="d3">False</data>
      <data key="d4">False</data>
    </node>
    <node id="O60506">
      <data key="d0">False</data>
      <data key="d5">False</data>
      <data key="d1">True</data>
      <data key="d2">True</data>
      <data key="d3">False</data>
      <data key="d4">False</data>
    </node>
    <node id="P54578">
      <data key="d0">False</data>
      <data key="d5">False</data>
      <data key="d1">False</data>
      <data key="d2">False</data>
      <data key="d3">True</data>
      <data key="d4">False</data>
    </node>
    <node id="P68400">
      <data key="d0">True</data>
      <data key="d1">True</data>
      <data key="d2">True</data>
      <data key="d3">False</data>
      <data key="d4">True</data>
      <data key="d5">False</data>
    </node>
    <node id="P51946">
      <data key="d0">True</data>
      <data key="d1">False</data>
      <data key="d2">False</data>
      <data key="d3">False</data>
      <data key="d4">False</data>
      <data key="d5">False</data>
    </node>
    <node id="P54619">
      <data key="d0">True</data>
      <data key="d5">False</data>
      <data key="d1">False</data>
      <data key="d2">False</data>
      <data key="d3">False</data>
      <data key="d4">False</data>
    </node>
    <node id="P05787">
      <data key="d0">False</data>
      <data key="d1">True</data>
      <data key="d2">False</data>
      <data key="d3">False</data>
      <data key="d4">False</data>
      <data key="d5">False</data>
    </node>
    <node id="Q15326">
      <data key="d0">False</data>
      <data key="d5">False</data>
      <data key="d1">True</data>
      <data key="d2">False</data>
      <data key="d3">False</data>
      <data key="d4">False</data>
    </node>
    <node id="P08922">
      <data key="d0">True</data>
      <data key="d1">False</data>
      <data key="d2">False</data>
      <data key="d3">False</data>
      <data key="d4">False</data>
      <data key="d5">False</data>
    </node>
    <node id="Q13043">
      <data key="d0">True</data>
      <data key="d1">True</data>
      <data key="d2">False</data>
      <data key="d3">False</data>
      <data key="d4">False</data>
      <data key="d5">False</data>
    </node>
    <node id="Q6KC79">
      <data key="d0">False</data>
      <data key="d5">True</data>
      <data key="d1">False</data>
      <data key="d2">False</data>
      <data key="d3">False</data>
      <data key="d4">False</data>
    </node>
    <node id="Q9BYP7">
      <data key="d0">False</data>
      <data key="d1">True</data>
      <data key="d2">False</data>
      <data key="d3">False</data>
      <data key="d4">False</data>
      <data key="d5">False</data>
    </node>
    <node id="O95819">
      <data key="d0">False</data>
      <data key="d5">False</data>
      <data key="d1">True</data>
      <data key="d2">False</data>
      <data key="d3">False</data>
      <data key="d4">False</data>
    </node>
    <node id="P62191">
      <data key="d0">True</data>
      <data key="d5">False</data>
      <data key="d1">False</data>
      <data key="d2">False</data>
      <data key="d3">False</data>
      <data key="d4">False</data>
    </node>
    <node id="Q5UIP0">
      <data key="d0">False</data>
      <data key="d5">True</data>
      <data key="d1">False</data>
      <data key="d2">False</data>
      <data key="d3">False</data>
      <data key="d4">False</data>
    </node>
    <node id="O60563">
      <data key="d0">True</data>
      <data key="d1">True</data>
      <data key="d2">False</data>
      <data key="d3">False</data>
      <data key="d4">False</data>
      <data key="d5">False</data>
    </node>
    <node id="O00203">
      <data key="d0">False</data>
      <data key="d5">False</data>
      <data key="d1">True</data>
      <data key="d2">False</data>
      <data key="d3">False</data>
      <data key="d4">False</data>
    </node>
    <node id="Q16644">
      <data key="d0">True</data>
      <data key="d1">True</data>
      <data key="d2">False</data>
      <data key="d3">True</data>
      <data key="d4">False</data>
      <data key="d5">False</data>
    </node>
    <node id="Q15561">
      <data key="d0">True</data>
      <data key="d5">False</data>
      <data key="d1">False</data>
      <data key="d2">False</data>
      <data key="d3">False</data>
      <data key="d4">False</data>
    </node>
    <node id="Q96S53">
      <data key="d0">True</data>
      <data key="d1">True</data>
      <data key="d2">False</data>
      <data key="d3">False</data>
      <data key="d4">False</data>
      <data key="d5">False</data>
    </node>
    <node id="Q15569">
      <data key="d0">True</data>
      <data key="d1">False</data>
      <data key="d2">False</data>
      <data key="d3">False</data>
      <data key="d4">False</data>
      <data key="d5">False</data>
    </node>
    <node id="P41279">
      <data key="d0">True</data>
      <data key="d1">True</data>
      <data key="d2">True</data>
      <data key="d3">False</data>
      <data key="d4">False</data>
      <data key="d5">False</data>
    </node>
    <node id="P62888">
      <data key="d0">False</data>
      <data key="d5">False</data>
      <data key="d1">False</data>
      <data key="d2">True</data>
      <data key="d3">False</data>
      <data key="d4">False</data>
    </node>
    <node id="Q16539">
      <data key="d0">True</data>
      <data key="d1">True</data>
      <data key="d2">False</data>
      <data key="d3">True</data>
      <data key="d4">True</data>
      <data key="d5">True</data>
    </node>
    <node id="Q9ULZ3">
      <data key="d0">False</data>
      <data key="d1">True</data>
      <data key="d2">False</data>
      <data key="d3">False</data>
      <data key="d4">False</data>
      <data key="d5">False</data>
    </node>
    <node id="P06239">
      <data key="d0">False</data>
      <data key="d1">False</data>
      <data key="d2">True</data>
      <data key="d3">False</data>
      <data key="d4">True</data>
      <data key="d5">False</data>
    </node>
    <node id="P29353">
      <data key="d0">False</data>
      <data key="d1">True</data>
      <data key="d2">False</data>
      <data key="d3">False</data>
      <data key="d4">False</data>
      <data key="d5">False</data>
    </node>
    <node id="Q08170">
      <data key="d0">True</data>
      <data key="d5">False</data>
      <data key="d1">False</data>
      <data key="d2">False</data>
      <data key="d3">False</data>
      <data key="d4">False</data>
    </node>
    <node id="Q05655">
      <data key="d0">True</data>
      <data key="d1">True</data>
      <data key="d2">True</data>
      <data key="d3">True</data>
      <data key="d4">False</data>
      <data key="d5">False</data>
    </node>
    <node id="Q15637">
      <data key="d0">True</data>
      <data key="d1">False</data>
      <data key="d2">False</data>
      <data key="d3">False</data>
      <data key="d4">False</data>
      <data key="d5">False</data>
    </node>
    <node id="O43524">
      <data key="d0">True</data>
      <data key="d1">False</data>
      <data key="d2">False</data>
      <data key="d3">False</data>
      <data key="d4">False</data>
      <data key="d5">False</data>
    </node>
    <node id="P24723">
      <data key="d0">False</data>
      <data key="d1">True</data>
      <data key="d2">False</data>
      <data key="d3">False</data>
      <data key="d4">False</data>
      <data key="d5">False</data>
    </node>
    <node id="P25098">
      <data key="d0">False</data>
      <data key="d1">True</data>
      <data key="d2">False</data>
      <data key="d3">False</data>
      <data key="d4">False</data>
      <data key="d5">False</data>
    </node>
    <node id="Q9HC29">
      <data key="d0">False</data>
      <data key="d1">True</data>
      <data key="d2">False</data>
      <data key="d3">False</data>
      <data key="d4">False</data>
      <data key="d5">False</data>
    </node>
    <node id="O60583">
      <data key="d0">False</data>
      <data key="d1">True</data>
      <data key="d2">False</data>
      <data key="d3">False</data>
      <data key="d4">False</data>
      <data key="d5">False</data>
    </node>
    <node id="Q9UHN1">
      <data key="d0">False</data>
      <data key="d5">False</data>
      <data key="d1">False</data>
      <data key="d2">False</data>
      <data key="d3">True</data>
      <data key="d4">False</data>
    </node>
    <node id="Q15759">
      <data key="d0">True</data>
      <data key="d1">True</data>
      <data key="d2">False</data>
      <data key="d3">True</data>
      <data key="d4">True</data>
      <data key="d5">False</data>
    </node>
    <node id="Q0VGL1">
      <data key="d0">True</data>
      <data key="d5">False</data>
      <data key="d1">False</data>
      <data key="d2">False</data>
      <data key="d3">False</data>
      <data key="d4">False</data>
    </node>
    <node id="O00567">
      <data key="d0">False</data>
      <data key="d1">False</data>
      <data key="d2">False</data>
      <data key="d3">True</data>
      <data key="d4">False</data>
      <data key="d5">False</data>
    </node>
    <node id="O75909">
      <data key="d0">True</data>
      <data key="d5">False</data>
      <data key="d1">True</data>
      <data key="d2">False</data>
      <data key="d3">False</data>
      <data key="d4">False</data>
    </node>
    <node id="A0MZ66">
      <data key="d0">False</data>
      <data key="d5">False</data>
      <data key="d1">False</data>
      <data key="d2">False</data>
      <data key="d3">True</data>
      <data key="d4">False</data>
    </node>
    <node id="P23193">
      <data key="d0">True</data>
      <data key="d5">False</data>
      <data key="d1">True</data>
      <data key="d2">False</data>
      <data key="d3">False</data>
      <data key="d4">False</data>
    </node>
    <node id="P07305">
      <data key="d0">False</data>
      <data key="d5">False</data>
      <data key="d1">True</data>
      <data key="d2">True</data>
      <data key="d3">False</data>
      <data key="d4">False</data>
    </node>
    <node id="P28324">
      <data key="d0">False</data>
      <data key="d1">False</data>
      <data key="d2">True</data>
      <data key="d3">True</data>
      <data key="d4">False</data>
      <data key="d5">False</data>
    </node>
    <node id="O95631">
      <data key="d0">False</data>
      <data key="d5">False</data>
      <data key="d1">False</data>
      <data key="d2">False</data>
      <data key="d3">True</data>
      <data key="d4">False</data>
    </node>
    <node id="Q9NYJ8">
      <data key="d0">False</data>
      <data key="d1">True</data>
      <data key="d2">False</data>
      <data key="d3">False</data>
      <data key="d4">False</data>
      <data key="d5">False</data>
    </node>
    <node id="Q06418">
      <data key="d0">False</data>
      <data key="d5">False</data>
      <data key="d1">False</data>
      <data key="d2">True</data>
      <data key="d3">False</data>
      <data key="d4">False</data>
    </node>
    <node id="Q15418">
      <data key="d0">False</data>
      <data key="d1">True</data>
      <data key="d2">True</data>
      <data key="d3">False</data>
      <data key="d4">False</data>
      <data key="d5">False</data>
    </node>
    <node id="P27986">
      <data key="d0">False</data>
      <data key="d1">False</data>
      <data key="d2">False</data>
      <data key="d3">True</data>
      <data key="d4">True</data>
      <data key="d5">False</data>
    </node>
    <node id="Q9Y2Q5">
      <data key="d0">True</data>
      <data key="d5">False</data>
      <data key="d1">False</data>
      <data key="d2">False</data>
      <data key="d3">False</data>
      <data key="d4">False</data>
    </node>
    <node id="P09012">
      <data key="d0">False</data>
      <data key="d5">False</data>
      <data key="d1">False</data>
      <data key="d2">True</data>
      <data key="d3">False</data>
      <data key="d4">False</data>
    </node>
    <node id="P36956">
      <data key="d0">True</data>
      <data key="d1">False</data>
      <data key="d2">False</data>
      <data key="d3">False</data>
      <data key="d4">False</data>
      <data key="d5">False</data>
    </node>
    <node id="P04792">
      <data key="d0">False</data>
      <data key="d1">False</data>
      <data key="d2">False</data>
      <data key="d3">False</data>
      <data key="d4">False</data>
      <data key="d5">True</data>
    </node>
    <node id="Q05397">
      <data key="d0">False</data>
      <data key="d1">False</data>
      <data key="d2">True</data>
      <data key="d3">True</data>
      <data key="d4">False</data>
      <data key="d5">False</data>
    </node>
    <node id="Q9NX58">
      <data key="d0">True</data>
      <data key="d1">False</data>
      <data key="d2">True</data>
      <data key="d3">True</data>
      <data key="d4">False</data>
      <data key="d5">False</data>
    </node>
    <node id="O00231">
      <data key="d0">True</data>
      <data key="d1">False</data>
      <data key="d2">False</data>
      <data key="d3">False</data>
      <data key="d4">False</data>
      <data key="d5">False</data>
    </node>
    <node id="P18031">
      <data key="d0">False</data>
      <data key="d1">True</data>
      <data key="d2">True</data>
      <data key="d3">False</data>
      <data key="d4">False</data>
      <data key="d5">False</data>
    </node>
    <node id="O75293">
      <data key="d0">False</data>
      <data key="d5">False</data>
      <data key="d1">True</data>
      <data key="d2">False</data>
      <data key="d3">False</data>
      <data key="d4">False</data>
    </node>
    <node id="Q8WWC4">
      <data key="d0">False</data>
      <data key="d5">True</data>
      <data key="d1">False</data>
      <data key="d2">False</data>
      <data key="d3">False</data>
      <data key="d4">False</data>
    </node>
    <node id="P09661">
      <data key="d0">False</data>
      <data key="d1">False</data>
      <data key="d2">True</data>
      <data key="d3">False</data>
      <data key="d4">False</data>
      <data key="d5">False</data>
    </node>
    <node id="Q8WVM8">
      <data key="d0">False</data>
      <data key="d5">False</data>
      <data key="d1">False</data>
      <data key="d2">True</data>
      <data key="d3">False</data>
      <data key="d4">False</data>
    </node>
    <node id="Q9Y6R4">
      <data key="d0">False</data>
      <data key="d1">True</data>
      <data key="d2">False</data>
      <data key="d3">False</data>
      <data key="d4">False</data>
      <data key="d5">False</data>
    </node>
    <node id="Q92841">
      <data key="d0">True</data>
      <data key="d5">False</data>
      <data key="d1">False</data>
      <data key="d2">False</data>
      <data key="d3">False</data>
      <data key="d4">False</data>
    </node>
    <node id="Q99683">
      <data key="d0">False</data>
      <data key="d1">True</data>
      <data key="d2">False</data>
      <data key="d3">False</data>
      <data key="d4">False</data>
      <data key="d5">False</data>
    </node>
    <node id="Q8N4C8">
      <data key="d0">False</data>
      <data key="d1">True</data>
      <data key="d2">False</data>
      <data key="d3">False</data>
      <data key="d4">False</data>
      <data key="d5">False</data>
    </node>
    <node id="Q16512">
      <data key="d0">False</data>
      <data key="d1">False</data>
      <data key="d2">False</data>
      <data key="d3">True</data>
      <data key="d4">False</data>
      <data key="d5">False</data>
    </node>
    <node id="O00487">
      <data key="d0">True</data>
      <data key="d5">False</data>
      <data key="d1">False</data>
      <data key="d2">False</data>
      <data key="d3">True</data>
      <data key="d4">False</data>
    </node>
    <node id="Q6P3W7">
      <data key="d0">False</data>
      <data key="d5">True</data>
      <data key="d1">False</data>
      <data key="d2">False</data>
      <data key="d3">False</data>
      <data key="d4">False</data>
    </node>
    <node id="Q12824">
      <data key="d0">False</data>
      <data key="d5">False</data>
      <data key="d1">True</data>
      <data key="d2">False</data>
      <data key="d3">False</data>
      <data key="d4">False</data>
    </node>
    <node id="P17612">
      <data key="d0">True</data>
      <data key="d1">False</data>
      <data key="d2">False</data>
      <data key="d3">True</data>
      <data key="d4">False</data>
      <data key="d5">False</data>
    </node>
    <node id="Q15633">
      <data key="d0">False</data>
      <data key="d5">False</data>
      <data key="d1">False</data>
      <data key="d2">False</data>
      <data key="d3">True</data>
      <data key="d4">False</data>
    </node>
    <node id="Q9Y5S2">
      <data key="d0">False</data>
      <data key="d1">False</data>
      <data key="d2">False</data>
      <data key="d3">False</data>
      <data key="d4">False</data>
      <data key="d5">True</data>
    </node>
    <node id="Q16401">
      <data key="d0">True</data>
      <data key="d5">False</data>
      <data key="d1">False</data>
      <data key="d2">False</data>
      <data key="d3">False</data>
      <data key="d4">False</data>
    </node>
    <node id="Q7L7X3">
      <data key="d0">False</data>
      <data key="d1">True</data>
      <data key="d2">False</data>
      <data key="d3">False</data>
      <data key="d4">False</data>
      <data key="d5">False</data>
    </node>
    <node id="Q00059">
      <data key="d0">False</data>
      <data key="d5">False</data>
      <data key="d1">False</data>
      <data key="d2">False</data>
      <data key="d3">True</data>
      <data key="d4">False</data>
    </node>
    <node id="P49137">
      <data key="d0">True</data>
      <data key="d1">True</data>
      <data key="d2">True</data>
      <data key="d3">True</data>
      <data key="d4">False</data>
      <data key="d5">False</data>
    </node>
    <node id="O00506">
      <data key="d0">False</data>
      <data key="d5">False</data>
      <data key="d1">True</data>
      <data key="d2">False</data>
      <data key="d3">False</data>
      <data key="d4">False</data>
    </node>
    <node id="Q96DI7">
      <data key="d0">False</data>
      <data key="d1">False</data>
      <data key="d2">True</data>
      <data key="d3">False</data>
      <data key="d4">False</data>
      <data key="d5">False</data>
    </node>
    <node id="P19525">
      <data key="d0">False</data>
      <data key="d1">True</data>
      <data key="d2">False</data>
      <data key="d3">False</data>
      <data key="d4">False</data>
      <data key="d5">False</data>
    </node>
    <node id="Q86U44">
      <data key="d0">False</data>
      <data key="d5">False</data>
      <data key="d1">True</data>
      <data key="d2">True</data>
      <data key="d3">False</data>
      <data key="d4">False</data>
    </node>
    <node id="Q15428">
      <data key="d0">False</data>
      <data key="d5">False</data>
      <data key="d1">False</data>
      <data key="d2">True</data>
      <data key="d3">False</data>
      <data key="d4">False</data>
    </node>
    <node id="O95257">
      <data key="d0">False</data>
      <data key="d5">False</data>
      <data key="d1">True</data>
      <data key="d2">False</data>
      <data key="d3">False</data>
      <data key="d4">False</data>
    </node>
    <node id="P43405">
      <data key="d0">False</data>
      <data key="d1">False</data>
      <data key="d2">True</data>
      <data key="d3">True</data>
      <data key="d4">True</data>
      <data key="d5">False</data>
    </node>
    <node id="Q9BUQ8">
      <data key="d0">False</data>
      <data key="d1">False</data>
      <data key="d2">True</data>
      <data key="d3">False</data>
      <data key="d4">False</data>
      <data key="d5">False</data>
    </node>
    <node id="Q9BY77">
      <data key="d0">True</data>
      <data key="d5">False</data>
      <data key="d1">False</data>
      <data key="d2">False</data>
      <data key="d3">False</data>
      <data key="d4">False</data>
    </node>
    <node id="Q15562">
      <data key="d0">True</data>
      <data key="d1">False</data>
      <data key="d2">False</data>
      <data key="d3">False</data>
      <data key="d4">False</data>
      <data key="d5">False</data>
    </node>
    <node id="Q13573">
      <data key="d0">False</data>
      <data key="d1">True</data>
      <data key="d2">False</data>
      <data key="d3">False</data>
      <data key="d4">False</data>
      <data key="d5">False</data>
    </node>
    <node id="O43318">
      <data key="d0">True</data>
      <data key="d1">True</data>
      <data key="d2">False</data>
      <data key="d3">False</data>
      <data key="d4">False</data>
      <data key="d5">False</data>
    </node>
    <node id="P35626">
      <data key="d0">False</data>
      <data key="d1">True</data>
      <data key="d2">False</data>
      <data key="d3">False</data>
      <data key="d4">False</data>
      <data key="d5">False</data>
    </node>
    <node id="P26368">
      <data key="d0">True</data>
      <data key="d1">False</data>
      <data key="d2">True</data>
      <data key="d3">False</data>
      <data key="d4">False</data>
      <data key="d5">False</data>
    </node>
    <node id="Q13151">
      <data key="d0">False</data>
      <data key="d1">True</data>
      <data key="d2">True</data>
      <data key="d3">False</data>
      <data key="d4">False</data>
      <data key="d5">False</data>
    </node>
    <node id="Q13546">
      <data key="d0">False</data>
      <data key="d1">True</data>
      <data key="d2">False</data>
      <data key="d3">False</data>
      <data key="d4">False</data>
      <data key="d5">False</data>
    </node>
    <node id="Q01081">
      <data key="d0">True</data>
      <data key="d5">False</data>
      <data key="d1">False</data>
      <data key="d2">False</data>
      <data key="d3">False</data>
      <data key="d4">False</data>
    </node>
    <node id="Q9NZI8">
      <data key="d0">False</data>
      <data key="d5">False</data>
      <data key="d1">False</data>
      <data key="d2">True</data>
      <data key="d3">False</data>
      <data key="d4">False</data>
    </node>
    <node id="Q6VAB6">
      <data key="d0">False</data>
      <data key="d1">True</data>
      <data key="d2">False</data>
      <data key="d3">False</data>
      <data key="d4">False</data>
      <data key="d5">False</data>
    </node>
    <node id="P42684">
      <data key="d0">True</data>
      <data key="d1">False</data>
      <data key="d2">False</data>
      <data key="d3">False</data>
      <data key="d4">False</data>
      <data key="d5">False</data>
    </node>
    <node id="P45984">
      <data key="d0">False</data>
      <data key="d1">True</data>
      <data key="d2">True</data>
      <data key="d3">False</data>
      <data key="d4">False</data>
      <data key="d5">False</data>
    </node>
    <node id="P63162">
      <data key="d0">False</data>
      <data key="d5">False</data>
      <data key="d1">False</data>
      <data key="d2">True</data>
      <data key="d3">False</data>
      <data key="d4">False</data>
    </node>
    <node id="O00763">
      <data key="d0">True</data>
      <data key="d5">False</data>
      <data key="d1">False</data>
      <data key="d2">False</data>
      <data key="d3">False</data>
      <data key="d4">False</data>
    </node>
    <node id="P78527">
      <data key="d0">True</data>
      <data key="d1">False</data>
      <data key="d2">False</data>
      <data key="d3">False</data>
      <data key="d4">False</data>
      <data key="d5">False</data>
    </node>
    <node id="Q00839">
      <data key="d0">False</data>
      <data key="d1">False</data>
      <data key="d2">False</data>
      <data key="d3">False</data>
      <data key="d4">False</data>
      <data key="d5">True</data>
    </node>
    <node id="P17542">
      <data key="d0">False</data>
      <data key="d1">True</data>
      <data key="d2">False</data>
      <data key="d3">False</data>
      <data key="d4">False</data>
      <data key="d5">False</data>
    </node>
    <node id="Q6IAA8">
      <data key="d0">True</data>
      <data key="d5">False</data>
      <data key="d1">False</data>
      <data key="d2">False</data>
      <data key="d3">False</data>
      <data key="d4">False</data>
    </node>
    <node id="Q96J94">
      <data key="d0">False</data>
      <data key="d5">False</data>
      <data key="d1">False</data>
      <data key="d2">True</data>
      <data key="d3">False</data>
      <data key="d4">False</data>
    </node>
    <node id="Q9Y2W1">
      <data key="d0">False</data>
      <data key="d1">True</data>
      <data key="d2">True</data>
      <data key="d3">False</data>
      <data key="d4">False</data>
      <data key="d5">False</data>
    </node>
    <node id="P07949">
      <data key="d0">False</data>
      <data key="d1">True</data>
      <data key="d2">True</data>
      <data key="d3">False</data>
      <data key="d4">False</data>
      <data key="d5">False</data>
    </node>
    <node id="Q9P0L2">
      <data key="d0">False</data>
      <data key="d5">False</data>
      <data key="d1">True</data>
      <data key="d2">False</data>
      <data key="d3">False</data>
      <data key="d4">False</data>
    </node>
    <node id="Q13367">
      <data key="d0">False</data>
      <data key="d5">False</data>
      <data key="d1">True</data>
      <data key="d2">False</data>
      <data key="d3">False</data>
      <data key="d4">False</data>
    </node>
    <node id="P13010">
      <data key="d0">True</data>
      <data key="d1">False</data>
      <data key="d2">False</data>
      <data key="d3">False</data>
      <data key="d4">False</data>
      <data key="d5">False</data>
    </node>
    <node id="O94832">
      <data key="d0">False</data>
      <data key="d5">False</data>
      <data key="d1">True</data>
      <data key="d2">False</data>
      <data key="d3">False</data>
      <data key="d4">False</data>
    </node>
    <node id="Q86UE8">
      <data key="d0">False</data>
      <data key="d5">False</data>
      <data key="d1">True</data>
      <data key="d2">False</data>
      <data key="d3">False</data>
      <data key="d4">False</data>
    </node>
    <node id="P55036">
      <data key="d0">True</data>
      <data key="d1">False</data>
      <data key="d2">False</data>
      <data key="d3">False</data>
      <data key="d4">False</data>
      <data key="d5">False</data>
    </node>
    <node id="P08621">
      <data key="d0">False</data>
      <data key="d5">False</data>
      <data key="d1">False</data>
      <data key="d2">True</data>
      <data key="d3">False</data>
      <data key="d4">False</data>
    </node>
    <node id="Q14011">
      <data key="d0">False</data>
      <data key="d1">False</data>
      <data key="d2">True</data>
      <data key="d3">False</data>
      <data key="d4">False</data>
      <data key="d5">False</data>
    </node>
    <node id="O43639">
      <data key="d0">False</data>
      <data key="d5">False</data>
      <data key="d1">False</data>
      <data key="d2">True</data>
      <data key="d3">False</data>
      <data key="d4">False</data>
    </node>
    <node id="Q13547">
      <data key="d0">False</data>
      <data key="d1">True</data>
      <data key="d2">False</data>
      <data key="d3">False</data>
      <data key="d4">False</data>
      <data key="d5">False</data>
    </node>
    <node id="P50750">
      <data key="d0">True</data>
      <data key="d1">True</data>
      <data key="d2">False</data>
      <data key="d3">False</data>
      <data key="d4">False</data>
      <data key="d5">False</data>
    </node>
    <node id="Q4G0F5">
      <data key="d0">False</data>
      <data key="d5">False</data>
      <data key="d1">True</data>
      <data key="d2">False</data>
      <data key="d3">False</data>
      <data key="d4">False</data>
    </node>
    <node id="P55795">
      <data key="d0">False</data>
      <data key="d1">False</data>
      <data key="d2">True</data>
      <data key="d3">False</data>
      <data key="d4">False</data>
      <data key="d5">False</data>
    </node>
    <node id="P27361">
      <data key="d0">True</data>
      <data key="d1">False</data>
      <data key="d2">False</data>
      <data key="d3">True</data>
      <data key="d4">False</data>
      <data key="d5">False</data>
    </node>
    <node id="P56537">
      <data key="d0">False</data>
      <data key="d5">True</data>
      <data key="d1">False</data>
      <data key="d2">False</data>
      <data key="d3">False</data>
      <data key="d4">False</data>
    </node>
    <node id="Q14012">
      <data key="d0">True</data>
      <data key="d5">False</data>
      <data key="d1">True</data>
      <data key="d2">False</data>
      <data key="d3">True</data>
      <data key="d4">False</data>
    </node>
    <node id="Q9UBQ0">
      <data key="d0">False</data>
      <data key="d5">False</data>
      <data key="d1">True</data>
      <data key="d2">False</data>
      <data key="d3">False</data>
      <data key="d4">False</data>
    </node>
    <node id="O75436">
      <data key="d0">False</data>
      <data key="d5">False</data>
      <data key="d1">True</data>
      <data key="d2">False</data>
      <data key="d3">False</data>
      <data key="d4">False</data>
    </node>
    <node id="P46108">
      <data key="d0">False</data>
      <data key="d1">False</data>
      <data key="d2">True</data>
      <data key="d3">True</data>
      <data key="d4">False</data>
      <data key="d5">False</data>
    </node>
    <node id="O15455">
      <data key="d0">False</data>
      <data key="d5">False</data>
      <data key="d1">True</data>
      <data key="d2">False</data>
      <data key="d3">False</data>
      <data key="d4">True</data>
    </node>
    <node id="P30530">
      <data key="d0">False</data>
      <data key="d1">False</data>
      <data key="d2">True</data>
      <data key="d3">False</data>
      <data key="d4">True</data>
      <data key="d5">False</data>
    </node>
    <node id="Q96MG2">
      <data key="d0">False</data>
      <data key="d1">False</data>
      <data key="d2">False</data>
      <data key="d3">True</data>
      <data key="d4">False</data>
      <data key="d5">False</data>
    </node>
    <node id="O43293">
      <data key="d0">False</data>
      <data key="d1">True</data>
      <data key="d2">False</data>
      <data key="d3">False</data>
      <data key="d4">False</data>
      <data key="d5">True</data>
    </node>
    <node id="O75676">
      <data key="d0">False</data>
      <data key="d1">True</data>
      <data key="d2">True</data>
      <data key="d3">False</data>
      <data key="d4">False</data>
      <data key="d5">False</data>
    </node>
    <node id="P61513">
      <data key="d0">True</data>
      <data key="d5">False</data>
      <data key="d1">False</data>
      <data key="d2">True</data>
      <data key="d3">False</data>
      <data key="d4">False</data>
    </node>
    <node id="Q16695">
      <data key="d0">False</data>
      <data key="d5">False</data>
      <data key="d1">True</data>
      <data key="d2">False</data>
      <data key="d3">False</data>
      <data key="d4">False</data>
    </node>
    <node id="Q9H307">
      <data key="d0">False</data>
      <data key="d1">False</data>
      <data key="d2">True</data>
      <data key="d3">False</data>
      <data key="d4">False</data>
      <data key="d5">False</data>
    </node>
    <node id="O95747">
      <data key="d0">False</data>
      <data key="d1">True</data>
      <data key="d2">False</data>
      <data key="d3">False</data>
      <data key="d4">False</data>
      <data key="d5">False</data>
    </node>
    <node id="P10114">
      <data key="d0">False</data>
      <data key="d1">True</data>
      <data key="d2">False</data>
      <data key="d3">False</data>
      <data key="d4">False</data>
      <data key="d5">False</data>
    </node>
    <node id="Q9NYM9">
      <data key="d0">False</data>
      <data key="d5">True</data>
      <data key="d1">False</data>
      <data key="d2">False</data>
      <data key="d3">False</data>
      <data key="d4">False</data>
    </node>
    <node id="Q92609">
      <data key="d0">False</data>
      <data key="d5">False</data>
      <data key="d1">True</data>
      <data key="d2">False</data>
      <data key="d3">False</data>
      <data key="d4">False</data>
    </node>
    <node id="Q02750">
      <data key="d0">True</data>
      <data key="d1">True</data>
      <data key="d2">False</data>
      <data key="d3">True</data>
      <data key="d4">False</data>
      <data key="d5">False</data>
    </node>
    <node id="Q15061">
      <data key="d0">True</data>
      <data key="d5">False</data>
      <data key="d1">False</data>
      <data key="d2">True</data>
      <data key="d3">False</data>
      <data key="d4">False</data>
    </node>
    <node id="Q13177">
      <data key="d0">True</data>
      <data key="d1">True</data>
      <data key="d2">True</data>
      <data key="d3">True</data>
      <data key="d4">False</data>
      <data key="d5">False</data>
    </node>
    <node id="P48426">
      <data key="d0">False</data>
      <data key="d5">False</data>
      <data key="d1">True</data>
      <data key="d2">False</data>
      <data key="d3">False</data>
      <data key="d4">False</data>
    </node>
    <node id="Q8TD19">
      <data key="d0">False</data>
      <data key="d1">True</data>
      <data key="d2">False</data>
      <data key="d3">False</data>
      <data key="d4">False</data>
      <data key="d5">False</data>
    </node>
    <node id="O75376">
      <data key="d0">False</data>
      <data key="d5">False</data>
      <data key="d1">True</data>
      <data key="d2">False</data>
      <data key="d3">False</data>
      <data key="d4">False</data>
    </node>
    <node id="P54646">
      <data key="d0">True</data>
      <data key="d1">False</data>
      <data key="d2">False</data>
      <data key="d3">False</data>
      <data key="d4">False</data>
      <data key="d5">False</data>
    </node>
    <node id="P62993">
      <data key="d0">False</data>
      <data key="d1">False</data>
      <data key="d2">True</data>
      <data key="d3">True</data>
      <data key="d4">False</data>
      <data key="d5">False</data>
    </node>
    <node id="Q9UBE8">
      <data key="d0">False</data>
      <data key="d1">True</data>
      <data key="d2">True</data>
      <data key="d3">False</data>
      <data key="d4">False</data>
      <data key="d5">False</data>
    </node>
    <node id="Q8N5C8">
      <data key="d0">True</data>
      <data key="d1">True</data>
      <data key="d2">False</data>
      <data key="d3">False</data>
      <data key="d4">False</data>
      <data key="d5">False</data>
    </node>
    <node id="Q969X6">
      <data key="d0">True</data>
      <data key="d5">False</data>
      <data key="d1">False</data>
      <data key="d2">True</data>
      <data key="d3">False</data>
      <data key="d4">False</data>
    </node>
    <node id="Q14684">
      <data key="d0">True</data>
      <data key="d1">False</data>
      <data key="d2">True</data>
      <data key="d3">False</data>
      <data key="d4">False</data>
      <data key="d5">False</data>
    </node>
    <node id="P07948">
      <data key="d0">False</data>
      <data key="d1">False</data>
      <data key="d2">True</data>
      <data key="d3">True</data>
      <data key="d4">True</data>
      <data key="d5">False</data>
    </node>
    <node id="Q9UBK2">
      <data key="d0">True</data>
      <data key="d1">False</data>
      <data key="d2">False</data>
      <data key="d3">False</data>
      <data key="d4">False</data>
      <data key="d5">False</data>
    </node>
    <node id="Q9UQ07">
      <data key="d0">False</data>
      <data key="d1">False</data>
      <data key="d2">True</data>
      <data key="d3">False</data>
      <data key="d4">False</data>
      <data key="d5">False</data>
    </node>
    <node id="P12956">
      <data key="d0">True</data>
      <data key="d5">False</data>
      <data key="d1">False</data>
      <data key="d2">False</data>
      <data key="d3">False</data>
      <data key="d4">False</data>
    </node>
    <node id="Q99828">
      <data key="d0">False</data>
      <data key="d1">False</data>
      <data key="d2">False</data>
      <data key="d3">True</data>
      <data key="d4">False</data>
      <data key="d5">False</data>
    </node>
    <node id="Q9Y5B9">
      <data key="d0">True</data>
      <data key="d1">False</data>
      <data key="d2">False</data>
      <data key="d3">False</data>
      <data key="d4">False</data>
      <data key="d5">False</data>
    </node>
    <node id="Q15131">
      <data key="d0">False</data>
      <data key="d5">False</data>
      <data key="d1">True</data>
      <data key="d2">False</data>
      <data key="d3">False</data>
      <data key="d4">False</data>
    </node>
    <node id="P84103">
      <data key="d0">True</data>
      <data key="d5">False</data>
      <data key="d1">False</data>
      <data key="d2">False</data>
      <data key="d3">False</data>
      <data key="d4">False</data>
    </node>
    <node id="P43403">
      <data key="d0">False</data>
      <data key="d5">False</data>
      <data key="d1">False</data>
      <data key="d2">True</data>
      <data key="d3">False</data>
      <data key="d4">False</data>
    </node>
    <node id="P06748">
      <data key="d0">False</data>
      <data key="d1">False</data>
      <data key="d2">False</data>
      <data key="d3">False</data>
      <data key="d4">False</data>
      <data key="d5">True</data>
    </node>
    <node id="Q96L73">
      <data key="d0">False</data>
      <data key="d1">False</data>
      <data key="d2">True</data>
      <data key="d3">False</data>
      <data key="d4">False</data>
      <data key="d5">False</data>
    </node>
    <node id="Q96L34">
      <data key="d0">False</data>
      <data key="d5">False</data>
      <data key="d1">True</data>
      <data key="d2">True</data>
      <data key="d3">False</data>
      <data key="d4">False</data>
    </node>
    <node id="P31749">
      <data key="d0">True</data>
      <data key="d1">False</data>
      <data key="d2">False</data>
      <data key="d3">True</data>
      <data key="d4">False</data>
      <data key="d5">False</data>
    </node>
    <node id="Q9HCE5">
      <data key="d0">False</data>
      <data key="d5">False</data>
      <data key="d1">True</data>
      <data key="d2">True</data>
      <data key="d3">False</data>
      <data key="d4">False</data>
    </node>
    <node id="Q15008">
      <data key="d0">True</data>
      <data key="d1">False</data>
      <data key="d2">False</data>
      <data key="d3">False</data>
      <data key="d4">False</data>
      <data key="d5">False</data>
    </node>
    <node id="Q13882">
      <data key="d0">True</data>
      <data key="d1">False</data>
      <data key="d2">False</data>
      <data key="d3">False</data>
      <data key="d4">False</data>
      <data key="d5">False</data>
    </node>
    <node id="P22694">
      <data key="d0">True</data>
      <data key="d1">True</data>
      <data key="d2">False</data>
      <data key="d3">True</data>
      <data key="d4">False</data>
      <data key="d5">False</data>
    </node>
    <node id="Q9H074">
      <data key="d0">False</data>
      <data key="d5">False</data>
      <data key="d1">True</data>
      <data key="d2">True</data>
      <data key="d3">False</data>
      <data key="d4">False</data>
    </node>
    <node id="P01133">
      <data key="d0">False</data>
      <data key="d1">False</data>
      <data key="d2">False</data>
      <data key="d3">True</data>
      <data key="d4">False</data>
      <data key="d5">False</data>
    </node>
    <node id="P51858">
      <data key="d0">True</data>
      <data key="d5">False</data>
      <data key="d1">False</data>
      <data key="d2">True</data>
      <data key="d3">False</data>
      <data key="d4">False</data>
    </node>
    <node id="P48729">
      <data key="d0">True</data>
      <data key="d1">False</data>
      <data key="d2">False</data>
      <data key="d3">False</data>
      <data key="d4">False</data>
      <data key="d5">False</data>
    </node>
    <node id="Q15750">
      <data key="d0">True</data>
      <data key="d1">True</data>
      <data key="d2">False</data>
      <data key="d3">False</data>
      <data key="d4">False</data>
      <data key="d5">False</data>
    </node>
    <node id="Q00536">
      <data key="d0">False</data>
      <data key="d1">True</data>
      <data key="d2">False</data>
      <data key="d3">False</data>
      <data key="d4">False</data>
      <data key="d5">False</data>
    </node>
    <node id="Q7KZI7">
      <data key="d0">False</data>
      <data key="d5">False</data>
      <data key="d1">True</data>
      <data key="d2">False</data>
      <data key="d3">True</data>
      <data key="d4">False</data>
    </node>
    <node id="Q9UBN4">
      <data key="d0">False</data>
      <data key="d5">False</data>
      <data key="d1">False</data>
      <data key="d2">False</data>
      <data key="d3">True</data>
      <data key="d4">False</data>
    </node>
    <node id="Q12866">
      <data key="d0">False</data>
      <data key="d5">False</data>
      <data key="d1">False</data>
      <data key="d2">True</data>
      <data key="d3">False</data>
      <data key="d4">False</data>
    </node>
    <node id="Q13153">
      <data key="d0">True</data>
      <data key="d1">True</data>
      <data key="d2">True</data>
      <data key="d3">True</data>
      <data key="d4">False</data>
      <data key="d5">False</data>
    </node>
    <node id="Q99460">
      <data key="d0">True</data>
      <data key="d1">False</data>
      <data key="d2">False</data>
      <data key="d3">False</data>
      <data key="d4">False</data>
      <data key="d5">False</data>
    </node>
    <node id="Q09161">
      <data key="d0">False</data>
      <data key="d1">True</data>
      <data key="d2">False</data>
      <data key="d3">False</data>
      <data key="d4">True</data>
      <data key="d5">False</data>
    </node>
    <node id="Q15427">
      <data key="d0">True</data>
      <data key="d5">False</data>
      <data key="d1">False</data>
      <data key="d2">False</data>
      <data key="d3">False</data>
      <data key="d4">False</data>
    </node>
    <node id="Q14789">
      <data key="d0">False</data>
      <data key="d5">False</data>
      <data key="d1">False</data>
      <data key="d2">False</data>
      <data key="d3">True</data>
      <data key="d4">False</data>
    </node>
    <node id="Q8IZL9">
      <data key="d0">True</data>
      <data key="d1">True</data>
      <data key="d2">False</data>
      <data key="d3">False</data>
      <data key="d4">False</data>
      <data key="d5">False</data>
    </node>
    <node id="O15519">
      <data key="d0">False</data>
      <data key="d1">True</data>
      <data key="d2">False</data>
      <data key="d3">False</data>
      <data key="d4">False</data>
      <data key="d5">False</data>
    </node>
    <node id="O75554">
      <data key="d0">False</data>
      <data key="d5">False</data>
      <data key="d1">False</data>
      <data key="d2">True</data>
      <data key="d3">False</data>
      <data key="d4">False</data>
    </node>
    <node id="P24928">
      <data key="d0">False</data>
      <data key="d5">False</data>
      <data key="d1">True</data>
      <data key="d2">False</data>
      <data key="d3">False</data>
      <data key="d4">False</data>
    </node>
    <node id="P53778">
      <data key="d0">False</data>
      <data key="d5">False</data>
      <data key="d1">False</data>
      <data key="d2">True</data>
      <data key="d3">False</data>
      <data key="d4">False</data>
    </node>
    <node id="Q9BQ87">
      <data key="d0">False</data>
      <data key="d5">False</data>
      <data key="d1">False</data>
      <data key="d2">False</data>
      <data key="d3">True</data>
      <data key="d4">False</data>
    </node>
    <node id="P05783">
      <data key="d0">False</data>
      <data key="d5">False</data>
      <data key="d1">True</data>
      <data key="d2">False</data>
      <data key="d3">False</data>
      <data key="d4">False</data>
    </node>
    <node id="P51812">
      <data key="d0">True</data>
      <data key="d1">True</data>
      <data key="d2">True</data>
      <data key="d3">True</data>
      <data key="d4">False</data>
      <data key="d5">False</data>
    </node>
    <node id="Q96J92">
      <data key="d0">False</data>
      <data key="d1">True</data>
      <data key="d2">False</data>
      <data key="d3">False</data>
      <data key="d4">False</data>
      <data key="d5">False</data>
    </node>
    <node id="Q13164">
      <data key="d0">True</data>
      <data key="d1">True</data>
      <data key="d2">True</data>
      <data key="d3">False</data>
      <data key="d4">False</data>
      <data key="d5">False</data>
    </node>
    <node id="Q5VT25">
      <data key="d0">False</data>
      <data key="d1">False</data>
      <data key="d2">False</data>
      <data key="d3">False</data>
      <data key="d4">False</data>
      <data key="d5">True</data>
    </node>
    <node id="Q9NYF8">
      <data key="d0">False</data>
      <data key="d1">False</data>
      <data key="d2">True</data>
      <data key="d3">False</data>
      <data key="d4">False</data>
      <data key="d5">False</data>
    </node>
    <node id="P51451">
      <data key="d0">False</data>
      <data key="d5">False</data>
      <data key="d1">False</data>
      <data key="d2">True</data>
      <data key="d3">False</data>
      <data key="d4">True</data>
    </node>
    <node id="P08631">
      <data key="d0">True</data>
      <data key="d1">False</data>
      <data key="d2">True</data>
      <data key="d3">False</data>
      <data key="d4">True</data>
      <data key="d5">False</data>
    </node>
    <node id="P50749">
      <data key="d0">False</data>
      <data key="d1">True</data>
      <data key="d2">False</data>
      <data key="d3">False</data>
      <data key="d4">False</data>
      <data key="d5">False</data>
    </node>
    <node id="P22626">
      <data key="d0">False</data>
      <data key="d1">True</data>
      <data key="d2">True</data>
      <data key="d3">False</data>
      <data key="d4">False</data>
      <data key="d5">False</data>
    </node>
    <node id="P53355">
      <data key="d0">False</data>
      <data key="d5">False</data>
      <data key="d1">True</data>
      <data key="d2">False</data>
      <data key="d3">False</data>
      <data key="d4">False</data>
    </node>
    <edge source="Q9Y6K9" target="P07900">
      <data key="d6">0.1828633538993025</data>
    </edge>
    <edge source="Q9Y6K9" target="O00506">
      <data key="d6">0.10799100609763498</data>
    </edge>
    <edge source="Q9Y6K9" target="P05787">
      <data key="d6">0.06350399223123719</data>
    </edge>
    <edge source="Q9Y6K9" target="P05783">
      <data key="d6">0.05231052767156066</data>
    </edge>
    <edge source="Q9Y6K9" target="Q13546">
      <data key="d6">0.24460363501919372</data>
    </edge>
    <edge source="Q9Y6K9" target="P00533">
      <data key="d6">0.11489809181777538</data>
    </edge>
    <edge source="Q9Y6K9" target="P06241">
      <data key="d6">0.1580609360249135</data>
    </edge>
    <edge source="Q9Y6K9" target="P09769">
      <data key="d6">0.1706593396021239</data>
    </edge>
    <edge source="Q9Y6K9" target="Q15628">
      <data key="d6">0.1957664448225782</data>
    </edge>
    <edge source="Q9Y6K9" target="O00141">
      <data key="d6">0.10225592782759549</data>
    </edge>
    <edge source="Q9Y6K9" target="A0MZ66">
      <data key="d6">0.03138541702413686</data>
    </edge>
    <edge source="Q9Y6K9" target="P01584">
      <data key="d6">0.1293994845899178</data>
    </edge>
    <edge source="Q9Y6K9" target="P49841">
      <data key="d6">0.09371118809080588</data>
    </edge>
    <edge source="Q9Y6K9" target="P07948">
      <data key="d6">0.14974247524652604</data>
    </edge>
    <edge source="Q9Y6K9" target="P07949">
      <data key="d6">0.1583288520225604</data>
    </edge>
    <edge source="Q9Y6K9" target="P36888">
      <data key="d6">0.1610617917839892</data>
    </edge>
    <edge source="Q9Y6K9" target="Q00839">
      <data key="d6">0.08289949087809602</data>
    </edge>
    <edge source="Q9Y6K9" target="Q13573">
      <data key="d6">0.1304967735614167</data>
    </edge>
    <edge source="Q9Y6K9" target="P53355">
      <data key="d6">0.13719306968243394</data>
    </edge>
    <edge source="Q9Y6K9" target="O43318">
      <data key="d6">0.45113026503338294</data>
    </edge>
    <edge source="Q9Y6K9" target="P31749">
      <data key="d6">0.0982090711215188</data>
    </edge>
    <edge source="Q9Y6K9" target="O43353">
      <data key="d6">0.28084310676382956</data>
    </edge>
    <edge source="Q9Y6K9" target="O14920">
      <data key="d6">0.41255658633894243</data>
    </edge>
    <edge source="Q9Y6K9" target="Q9ULZ3">
      <data key="d6">0.18810900277928838</data>
    </edge>
    <edge source="Q9Y6K9" target="Q13490">
      <data key="d6">0.20597518976240697</data>
    </edge>
    <edge source="Q9Y6K9" target="Q15750">
      <data key="d6">0.39942153262379737</data>
    </edge>
    <edge source="Q9Y6K9" target="Q9NYJ8">
      <data key="d6">0.5050714588598764</data>
    </edge>
    <edge source="Q9Y6K9" target="P07305">
      <data key="d6">0.09844204291602207</data>
    </edge>
    <edge source="Q9Y6K9" target="Q06418">
      <data key="d6">0.11362033986327687</data>
    </edge>
    <edge source="Q9Y6K9" target="P48729">
      <data key="d6">0.10619602402679083</data>
    </edge>
    <edge source="Q9Y6K9" target="P06239">
      <data key="d6">0.15644734404027433</data>
    </edge>
    <edge source="Q9Y6K9" target="Q9UDY8">
      <data key="d6">0.26249570397468913</data>
    </edge>
    <edge source="Q9Y6K9" target="Q15633">
      <data key="d6">0.11199685373865795</data>
    </edge>
    <edge source="Q9Y6K9" target="O95257">
      <data key="d6">0.19687905149472293</data>
    </edge>
    <edge source="Q9Y6K9" target="O94832">
      <data key="d6">0.04764746802719776</data>
    </edge>
    <edge source="Q9Y6K9" target="Q13315">
      <data key="d6">0.09293349978823147</data>
    </edge>
    <edge source="Q9Y6K9" target="Q9UNM6">
      <data key="d6">0.23125152263689946</data>
    </edge>
    <edge source="Q9Y6K9" target="P12931">
      <data key="d6">0.13048455588539098</data>
    </edge>
    <edge source="Q9Y6K9" target="P78527">
      <data key="d6">0.14039782211863341</data>
    </edge>
    <edge source="Q9Y2U5" target="P45985">
      <data key="d6">0.45257219540471405</data>
    </edge>
    <edge source="Q9Y2U5" target="P27361">
      <data key="d6">0.1765670276933214</data>
    </edge>
    <edge source="Q9Y2U5" target="Q02750">
      <data key="d6">0.311167590785762</data>
    </edge>
    <edge source="Q9Y2U5" target="Q15208">
      <data key="d6">0.3588204107599017</data>
    </edge>
    <edge source="P14866" target="Q09161">
      <data key="d6">0.16542334428212835</data>
    </edge>
    <edge source="P14866" target="Q9UJV9">
      <data key="d6">0.2563881084336091</data>
    </edge>
    <edge source="P14866" target="O00141">
      <data key="d6">0.07369860980826735</data>
    </edge>
    <edge source="P14866" target="P68400">
      <data key="d6">0.04418050336935703</data>
    </edge>
    <edge source="P14866" target="Q9UHX1">
      <data key="d6">0.47607331874166625</data>
    </edge>
    <edge source="P14866" target="Q00839">
      <data key="d6">0.099597487284723</data>
    </edge>
    <edge source="P14866" target="P10276">
      <data key="d6">0.056197723597262016</data>
    </edge>
    <edge source="P14866" target="P22626">
      <data key="d6">0.20829829700327318</data>
    </edge>
    <edge source="P14866" target="P67809">
      <data key="d6">0.1889170552774856</data>
    </edge>
    <edge source="P14866" target="Q92905">
      <data key="d6">0.09639949979617794</data>
    </edge>
    <edge source="P14866" target="P09651">
      <data key="d6">0.22409921122032386</data>
    </edge>
    <edge source="P14866" target="O15519">
      <data key="d6">0.024319680175737105</data>
    </edge>
    <edge source="P67870" target="Q00536">
      <data key="d6">0.11615871659695955</data>
    </edge>
    <edge source="P67870" target="P50750">
      <data key="d6">0.11185301755787</data>
    </edge>
    <edge source="P67870" target="Q9UQ88">
      <data key="d6">0.07980636084838337</data>
    </edge>
    <edge source="P67870" target="Q15418">
      <data key="d6">0.10279731693654594</data>
    </edge>
    <edge source="P67870" target="P19793">
      <data key="d6">0.08664937019612104</data>
    </edge>
    <edge source="P67870" target="Q00526">
      <data key="d6">0.07781256044802548</data>
    </edge>
    <edge source="P67870" target="Q9UBS0">
      <data key="d6">0.11814145938999153</data>
    </edge>
    <edge source="P67870" target="O75582">
      <data key="d6">0.13733136466159074</data>
    </edge>
    <edge source="P67870" target="P49336">
      <data key="d6">0.09893025852106539</data>
    </edge>
    <edge source="P67870" target="P51946">
      <data key="d6">0.11885508171950022</data>
    </edge>
    <edge source="P67870" target="P19784">
      <data key="d6">0.26847541287550786</data>
    </edge>
    <edge source="P67870" target="P56537">
      <data key="d6">0.10686794239995354</data>
    </edge>
    <edge source="P67870" target="Q15349">
      <data key="d6">0.10291430449604881</data>
    </edge>
    <edge source="P67870" target="Q15287">
      <data key="d6">0.060541892085826665</data>
    </edge>
    <edge source="P67870" target="P07948">
      <data key="d6">0.1167177518053257</data>
    </edge>
    <edge source="P67870" target="Q8IZL9">
      <data key="d6">0.09313869648473665</data>
    </edge>
    <edge source="P67870" target="Q16539">
      <data key="d6">0.1682392389771782</data>
    </edge>
    <edge source="P67870" target="Q13547">
      <data key="d6">0.10630387480267008</data>
    </edge>
    <edge source="P67870" target="Q9NYV4">
      <data key="d6">0.12374406745946404</data>
    </edge>
    <edge source="P67870" target="P06239">
      <data key="d6">0.12949824868652032</data>
    </edge>
    <edge source="P67870" target="P25098">
      <data key="d6">0.10967013587430748</data>
    </edge>
    <edge source="P67870" target="P68400">
      <data key="d6">0.26584226848865616</data>
    </edge>
    <edge source="P67870" target="Q15131">
      <data key="d6">0.1209228548017938</data>
    </edge>
    <edge source="P67870" target="P51812">
      <data key="d6">0.11549956598884609</data>
    </edge>
    <edge source="Q13435" target="Q09161">
      <data key="d6">0.10314902528735712</data>
    </edge>
    <edge source="Q13435" target="P49407">
      <data key="d6">0.015281308067101484</data>
    </edge>
    <edge source="Q13435" target="Q9UJV9">
      <data key="d6">0.3242588773372497</data>
    </edge>
    <edge source="Q13435" target="P10412">
      <data key="d6">0.034381988711098675</data>
    </edge>
    <edge source="Q13435" target="Q01081">
      <data key="d6">0.38518001537065955</data>
    </edge>
    <edge source="Q13435" target="O43143">
      <data key="d6">0.4091053572483249</data>
    </edge>
    <edge source="Q13435" target="P63162">
      <data key="d6">0.5753587133817202</data>
    </edge>
    <edge source="Q13435" target="Q9HCE5">
      <data key="d6">0.12215094604075485</data>
    </edge>
    <edge source="Q13435" target="O00141">
      <data key="d6">0.05301974988149782</data>
    </edge>
    <edge source="Q13435" target="Q99459">
      <data key="d6">0.17331380368392454</data>
    </edge>
    <edge source="Q13435" target="P68400">
      <data key="d6">0.036437440189996326</data>
    </edge>
    <edge source="Q13435" target="P01112">
      <data key="d6">0.011513119474030284</data>
    </edge>
    <edge source="Q13435" target="Q9Y5S9">
      <data key="d6">0.2526776803294971</data>
    </edge>
    <edge source="Q13435" target="P09661">
      <data key="d6">0.6698743611153016</data>
    </edge>
    <edge source="Q13435" target="Q13573">
      <data key="d6">0.11114797582528387</data>
    </edge>
    <edge source="Q13435" target="Q15287">
      <data key="d6">0.1765436899401821</data>
    </edge>
    <edge source="Q13435" target="O75554">
      <data key="d6">0.6397994335686302</data>
    </edge>
    <edge source="Q13435" target="Q86U44">
      <data key="d6">0.07513683378329837</data>
    </edge>
    <edge source="Q13435" target="P01133">
      <data key="d6">0.0090084001253869</data>
    </edge>
    <edge source="Q13435" target="P61326">
      <data key="d6">0.26697415776700706</data>
    </edge>
    <edge source="Q13435" target="P07910">
      <data key="d6">0.175545874281786</data>
    </edge>
    <edge source="Q13435" target="A8MWD9">
      <data key="d6">0.517569902790856</data>
    </edge>
    <edge source="Q13435" target="Q15427">
      <data key="d6">0.429690238579023</data>
    </edge>
    <edge source="Q13435" target="Q15637">
      <data key="d6">0.2021893510372242</data>
    </edge>
    <edge source="Q13435" target="Q15428">
      <data key="d6">0.5376241588664483</data>
    </edge>
    <edge source="Q13435" target="P12931">
      <data key="d6">0.007069856916920853</data>
    </edge>
    <edge source="Q12933" target="P07900">
      <data key="d6">0.12922449324546234</data>
    </edge>
    <edge source="Q12933" target="Q16512">
      <data key="d6">0.1743351692270267</data>
    </edge>
    <edge source="Q12933" target="Q14790">
      <data key="d6">0.19003880447254018</data>
    </edge>
    <edge source="Q12933" target="Q13546">
      <data key="d6">0.3481728288175791</data>
    </edge>
    <edge source="Q12933" target="P00533">
      <data key="d6">0.13831994256012892</data>
    </edge>
    <edge source="Q12933" target="Q15628">
      <data key="d6">0.30226003292185283</data>
    </edge>
    <edge source="Q12933" target="Q99683">
      <data key="d6">0.29547322520776326</data>
    </edge>
    <edge source="Q12933" target="Q15326">
      <data key="d6">0.12564619883632422</data>
    </edge>
    <edge source="Q12933" target="P45984">
      <data key="d6">0.16209171643953466</data>
    </edge>
    <edge source="Q12933" target="P49841">
      <data key="d6">0.1340781966384921</data>
    </edge>
    <edge source="Q12933" target="P31749">
      <data key="d6">0.13736781262120515</data>
    </edge>
    <edge source="Q12933" target="O43353">
      <data key="d6">0.2301429099977256</data>
    </edge>
    <edge source="Q12933" target="O14920">
      <data key="d6">0.19098718389905953</data>
    </edge>
    <edge source="Q12933" target="Q13490">
      <data key="d6">0.2304078691299909</data>
    </edge>
    <edge source="Q12933" target="Q15750">
      <data key="d6">0.19788864034565598</data>
    </edge>
    <edge source="Q12933" target="Q02156">
      <data key="d6">0.09832943296770039</data>
    </edge>
    <edge source="Q12933" target="Q9Y230">
      <data key="d6">0.10175157117473635</data>
    </edge>
    <edge source="Q12933" target="P48729">
      <data key="d6">0.08806156205233309</data>
    </edge>
    <edge source="Q12933" target="Q05655">
      <data key="d6">0.16051766793140185</data>
    </edge>
    <edge source="Q12933" target="P17252">
      <data key="d6">0.11843037818914393</data>
    </edge>
    <edge source="Q12933" target="O95819">
      <data key="d6">0.14811022399804574</data>
    </edge>
    <edge source="Q12933" target="Q9UKE5">
      <data key="d6">0.1510807239129163</data>
    </edge>
    <edge source="Q12933" target="Q15149">
      <data key="d6">0.013085282329931915</data>
    </edge>
    <edge source="Q12933" target="Q9UKA9">
      <data key="d6">0.0399444211845499</data>
    </edge>
    <edge source="Q9H944" target="Q09161">
      <data key="d6">0.1701195287668548</data>
    </edge>
    <edge source="Q9H944" target="P24928">
      <data key="d6">0.2777338971360728</data>
    </edge>
    <edge source="Q9H944" target="O00425">
      <data key="d6">0.1467468424697728</data>
    </edge>
    <edge source="Q9H944" target="P25685">
      <data key="d6">0.10107138290636494</data>
    </edge>
    <edge source="Q9H944" target="P23193">
      <data key="d6">0.4260883719088999</data>
    </edge>
    <edge source="Q9H944" target="Q9NPJ6">
      <data key="d6">0.6375158599331312</data>
    </edge>
    <edge source="Q9H944" target="P19784">
      <data key="d6">0.061829343347753835</data>
    </edge>
    <edge source="Q9H944" target="P61586">
      <data key="d6">0.03205997665351536</data>
    </edge>
    <edge source="Q9H944" target="P49336">
      <data key="d6">0.3908200590357049</data>
    </edge>
    <edge source="Q9Y376" target="O00506">
      <data key="d6">0.08225232124907784</data>
    </edge>
    <edge source="Q9Y376" target="P48426">
      <data key="d6">0.07172137395975223</data>
    </edge>
    <edge source="Q9Y376" target="Q13131">
      <data key="d6">0.11043140962016149</data>
    </edge>
    <edge source="Q9Y376" target="Q9P289">
      <data key="d6">0.08448943267845112</data>
    </edge>
    <edge source="Q9Y376" target="O95747">
      <data key="d6">0.28590951009808097</data>
    </edge>
    <edge source="O75569" target="Q15633">
      <data key="d6">0.22434780145201713</data>
    </edge>
    <edge source="O75569" target="Q9NX58">
      <data key="d6">0.156678862414281</data>
    </edge>
    <edge source="O75569" target="P19525">
      <data key="d6">0.14977055590572463</data>
    </edge>
    <edge source="O75569" target="P29353">
      <data key="d6">0.10274457081145855</data>
    </edge>
    <edge source="O75569" target="Q05397">
      <data key="d6">0.09673575340975626</data>
    </edge>
    <edge source="O75569" target="P62487">
      <data key="d6">0.08208223833534599</data>
    </edge>
    <edge source="O75569" target="Q9NZI8">
      <data key="d6">0.06673296895758861</data>
    </edge>
    <edge source="O75569" target="O60506">
      <data key="d6">0.12330006267812961</data>
    </edge>
    <edge source="Q9NYV4" target="Q00536">
      <data key="d6">0.19504942810676262</data>
    </edge>
    <edge source="Q9NYV4" target="P50750">
      <data key="d6">0.3539516344082122</data>
    </edge>
    <edge source="Q9NYV4" target="P24928">
      <data key="d6">0.22025864561617173</data>
    </edge>
    <edge source="Q9NYV4" target="O75909">
      <data key="d6">0.3715940772490301</data>
    </edge>
    <edge source="Q9NYV4" target="P18031">
      <data key="d6">0.09727814941408423</data>
    </edge>
    <edge source="Q9NYV4" target="P68400">
      <data key="d6">0.15441670551337133</data>
    </edge>
    <edge source="Q9NYV4" target="Q13177">
      <data key="d6">0.13637856814155805</data>
    </edge>
    <edge source="Q9NYV4" target="Q13153">
      <data key="d6">0.10910142064565491</data>
    </edge>
    <edge source="Q9NYV4" target="Q13573">
      <data key="d6">0.2234814628646737</data>
    </edge>
    <edge source="Q9NYV4" target="Q02750">
      <data key="d6">0.18790096229407852</data>
    </edge>
    <edge source="Q9NYV4" target="Q8IZL9">
      <data key="d6">0.24001115664650666</data>
    </edge>
    <edge source="Q9NYV4" target="Q15149">
      <data key="d6">0.014976405002556653</data>
    </edge>
    <edge source="Q9NYV4" target="P01133">
      <data key="d6">0.10163047216835312</data>
    </edge>
    <edge source="Q9NYV4" target="Q8N7H5">
      <data key="d6">0.1976491592765923</data>
    </edge>
    <edge source="Q9NYV4" target="P12931">
      <data key="d6">0.06965927362647693</data>
    </edge>
    <edge source="Q99878" target="P28324">
      <data key="d6">0.29168623384430065</data>
    </edge>
    <edge source="Q99878" target="Q16695">
      <data key="d6">0.24119757726979954</data>
    </edge>
    <edge source="Q99878" target="P07305">
      <data key="d6">0.2862730435587537</data>
    </edge>
    <edge source="P47914" target="P61513">
      <data key="d6">0.8337635640849307</data>
    </edge>
    <edge source="P47914" target="P06748">
      <data key="d6">0.07400581713727343</data>
    </edge>
    <edge source="P47914" target="Q15326">
      <data key="d6">0.04887086445891433</data>
    </edge>
    <edge source="P47914" target="Q14684">
      <data key="d6">0.138906169845167</data>
    </edge>
    <edge source="P47914" target="Q02750">
      <data key="d6">0.041859706264943106</data>
    </edge>
    <edge source="P47914" target="P18124">
      <data key="d6">0.7813720021023327</data>
    </edge>
    <edge source="P47914" target="P35637">
      <data key="d6">0.06847163515559945</data>
    </edge>
    <edge source="P46087" target="Q09161">
      <data key="d6">0.12361375249587411</data>
    </edge>
    <edge source="P46087" target="P51858">
      <data key="d6">0.11613520828974944</data>
    </edge>
    <edge source="P46087" target="O00567">
      <data key="d6">0.2445834894840298</data>
    </edge>
    <edge source="P46087" target="Q02750">
      <data key="d6">0.07197226231480632</data>
    </edge>
    <edge source="P46087" target="Q16695">
      <data key="d6">0.14769023390970562</data>
    </edge>
    <edge source="P46087" target="P19525">
      <data key="d6">0.08186548691044929</data>
    </edge>
    <edge source="P46087" target="Q92905">
      <data key="d6">0.14107607174084064</data>
    </edge>
    <edge source="P46087" target="Q14684">
      <data key="d6">0.21492864867867936</data>
    </edge>
    <edge source="P46087" target="Q9HCE5">
      <data key="d6">0.1712811794539757</data>
    </edge>
    <edge source="P46087" target="Q9NPJ6">
      <data key="d6">0.16239346824499495</data>
    </edge>
    <edge source="P46087" target="Q00839">
      <data key="d6">0.056476503538131606</data>
    </edge>
    <edge source="P46087" target="O60506">
      <data key="d6">0.13012930841976406</data>
    </edge>
    <edge source="Q13315" target="P07900">
      <data key="d6">0.14909358276595822</data>
    </edge>
    <edge source="Q13315" target="Q8TED0">
      <data key="d6">0.07067381984465433</data>
    </edge>
    <edge source="Q13315" target="P04150">
      <data key="d6">0.10196010800496116</data>
    </edge>
    <edge source="Q13315" target="P00533">
      <data key="d6">0.14165192128486034</data>
    </edge>
    <edge source="Q13315" target="P49917">
      <data key="d6">0.11290930865928862</data>
    </edge>
    <edge source="Q13315" target="P12956">
      <data key="d6">0.16331064953383537</data>
    </edge>
    <edge source="Q13315" target="Q13523">
      <data key="d6">0.06987380710926169</data>
    </edge>
    <edge source="Q13315" target="Q13573">
      <data key="d6">0.1202337631593279</data>
    </edge>
    <edge source="Q13315" target="P17096">
      <data key="d6">0.10551000430312266</data>
    </edge>
    <edge source="Q13315" target="P31749">
      <data key="d6">0.12614506804676234</data>
    </edge>
    <edge source="Q13315" target="Q7L7X3">
      <data key="d6">0.17960229413965312</data>
    </edge>
    <edge source="Q13315" target="Q9Y2W1">
      <data key="d6">0.12201648911839455</data>
    </edge>
    <edge source="Q13315" target="O14920">
      <data key="d6">0.13810028208409592</data>
    </edge>
    <edge source="Q13315" target="P00519">
      <data key="d6">0.14353608569623827</data>
    </edge>
    <edge source="Q13315" target="P35637">
      <data key="d6">0.08612541714925565</data>
    </edge>
    <edge source="Q13315" target="P06213">
      <data key="d6">0.11980390354136748</data>
    </edge>
    <edge source="Q13315" target="Q92905">
      <data key="d6">0.11431364584785053</data>
    </edge>
    <edge source="Q13315" target="Q5UIP0">
      <data key="d6">0.13743843216731885</data>
    </edge>
    <edge source="Q13315" target="Q15149">
      <data key="d6">0.01741923499943943</data>
    </edge>
    <edge source="Q13315" target="P78527">
      <data key="d6">0.21306380695313012</data>
    </edge>
    <edge source="Q13315" target="P22681">
      <data key="d6">0.08794899316210898</data>
    </edge>
    <edge source="Q13315" target="P12931">
      <data key="d6">0.13389744725767938</data>
    </edge>
    <edge source="Q9Y5B6" target="Q9Y572">
      <data key="d6">0.10337918413417395</data>
    </edge>
    <edge source="Q9Y5B6" target="P17612">
      <data key="d6">0.05308818833329297</data>
    </edge>
    <edge source="Q9Y5B6" target="O43143">
      <data key="d6">0.15343848901141238</data>
    </edge>
    <edge source="Q9Y5B6" target="Q96DI7">
      <data key="d6">0.1892108302268609</data>
    </edge>
    <edge source="Q9Y5B6" target="O75676">
      <data key="d6">0.2785585062856542</data>
    </edge>
    <edge source="Q9Y5B6" target="Q9BUQ8">
      <data key="d6">0.14084383073454032</data>
    </edge>
    <edge source="Q9Y5B6" target="P68400">
      <data key="d6">0.07099561672226393</data>
    </edge>
    <edge source="Q9Y5B6" target="P19784">
      <data key="d6">0.06150467144811355</data>
    </edge>
    <edge source="Q9Y5B6" target="P63162">
      <data key="d6">0.16348487287985838</data>
    </edge>
    <edge source="Q9Y5B6" target="A8MWD9">
      <data key="d6">0.14559096732129104</data>
    </edge>
    <edge source="Q9Y5B6" target="P49841">
      <data key="d6">0.050734864936174934</data>
    </edge>
    <edge source="P61586" target="Q16512">
      <data key="d6">0.12032079411070096</data>
    </edge>
    <edge source="P61586" target="Q8WWC4">
      <data key="d6">0.010755074904354246</data>
    </edge>
    <edge source="P61586" target="Q05397">
      <data key="d6">0.17511735621127944</data>
    </edge>
    <edge source="P61586" target="P04792">
      <data key="d6">0.10726295862690911</data>
    </edge>
    <edge source="P61586" target="P27361">
      <data key="d6">0.14713758229671056</data>
    </edge>
    <edge source="P61586" target="P17612">
      <data key="d6">0.11714881766918138</data>
    </edge>
    <edge source="P61586" target="P06241">
      <data key="d6">0.1903274515614482</data>
    </edge>
    <edge source="P61586" target="P18031">
      <data key="d6">0.10472241809010982</data>
    </edge>
    <edge source="P61586" target="Q13464">
      <data key="d6">0.1882137892609561</data>
    </edge>
    <edge source="P61586" target="O75116">
      <data key="d6">0.19020192424055168</data>
    </edge>
    <edge source="P61586" target="P31749">
      <data key="d6">0.16928403497558248</data>
    </edge>
    <edge source="P61586" target="Q12824">
      <data key="d6">0.05980510586402687</data>
    </edge>
    <edge source="P61586" target="Q02156">
      <data key="d6">0.1437175487222908</data>
    </edge>
    <edge source="P61586" target="P01133">
      <data key="d6">0.12035529033892842</data>
    </edge>
    <edge source="P61586" target="P19338">
      <data key="d6">0.055787651759209154</data>
    </edge>
    <edge source="P61586" target="P78527">
      <data key="d6">0.13220152643644456</data>
    </edge>
    <edge source="P61586" target="P25445">
      <data key="d6">0.09391701056259932</data>
    </edge>
    <edge source="P61586" target="Q9NRY4">
      <data key="d6">0.12111085482705276</data>
    </edge>
    <edge source="P61586" target="P12931">
      <data key="d6">0.22505256452287378</data>
    </edge>
    <edge source="P17096" target="Q96L73">
      <data key="d6">0.2495835874751408</data>
    </edge>
    <edge source="P17096" target="P06241">
      <data key="d6">0.0630538456651435</data>
    </edge>
    <edge source="P17096" target="O00763">
      <data key="d6">0.07192869104374623</data>
    </edge>
    <edge source="P17096" target="P68400">
      <data key="d6">0.07753705453859333</data>
    </edge>
    <edge source="P17096" target="P45984">
      <data key="d6">0.08633811629827882</data>
    </edge>
    <edge source="P17096" target="Q02750">
      <data key="d6">0.1315312216033202</data>
    </edge>
    <edge source="P17096" target="P78527">
      <data key="d6">0.12216111778584324</data>
    </edge>
    <edge source="P17096" target="Q05655">
      <data key="d6">0.06903747191013694</data>
    </edge>
    <edge source="P17096" target="P51812">
      <data key="d6">0.14772689940223255</data>
    </edge>
    <edge source="P17096" target="P19784">
      <data key="d6">0.06667738057828916</data>
    </edge>
    <edge source="P17096" target="Q16695">
      <data key="d6">0.15662768560748788</data>
    </edge>
    <edge source="P43354" target="Q15418">
      <data key="d6">0.12797772926077625</data>
    </edge>
    <edge source="P43354" target="P28702">
      <data key="d6">0.2619633704849187</data>
    </edge>
    <edge source="Q14571" target="Q9UBN4">
      <data key="d6">0.21906380673098885</data>
    </edge>
    <edge source="Q13490" target="Q14790">
      <data key="d6">0.19005310913918036</data>
    </edge>
    <edge source="Q13490" target="Q9Y572">
      <data key="d6">0.19463912226381103</data>
    </edge>
    <edge source="Q13490" target="Q13546">
      <data key="d6">0.24266400104729655</data>
    </edge>
    <edge source="Q13490" target="Q15628">
      <data key="d6">0.22772511004246154</data>
    </edge>
    <edge source="Q13490" target="P51451">
      <data key="d6">0.06074120020048202</data>
    </edge>
    <edge source="Q13490" target="O43353">
      <data key="d6">0.1572135399176902</data>
    </edge>
    <edge source="Q02156" target="P07900">
      <data key="d6">0.13029540226040356</data>
    </edge>
    <edge source="Q02156" target="P04792">
      <data key="d6">0.09978927164041233</data>
    </edge>
    <edge source="Q02156" target="P05787">
      <data key="d6">0.0430262418140499</data>
    </edge>
    <edge source="Q02156" target="P05783">
      <data key="d6">0.04490194730927806</data>
    </edge>
    <edge source="Q02156" target="P00533">
      <data key="d6">0.1726294870653431</data>
    </edge>
    <edge source="Q02156" target="P18031">
      <data key="d6">0.12162797795543726</data>
    </edge>
    <edge source="Q02156" target="P06748">
      <data key="d6">0.08854212004760935</data>
    </edge>
    <edge source="Q02156" target="P15056">
      <data key="d6">0.14451006236953925</data>
    </edge>
    <edge source="Q02156" target="P04049">
      <data key="d6">0.15430062069432685</data>
    </edge>
    <edge source="Q02156" target="P49841">
      <data key="d6">0.14219118407440617</data>
    </edge>
    <edge source="Q02156" target="P22694">
      <data key="d6">0.14795017250010015</data>
    </edge>
    <edge source="Q02156" target="Q9BZL6">
      <data key="d6">0.1834486172184631</data>
    </edge>
    <edge source="Q02156" target="Q9UBS0">
      <data key="d6">0.09261268749196438</data>
    </edge>
    <edge source="Q02156" target="Q15759">
      <data key="d6">0.12589908775561998</data>
    </edge>
    <edge source="Q02156" target="Q9Y2W1">
      <data key="d6">0.051936276641846135</data>
    </edge>
    <edge source="Q02156" target="O14920">
      <data key="d6">0.1625153669409817</data>
    </edge>
    <edge source="Q02156" target="Q15349">
      <data key="d6">0.11455178998488022</data>
    </edge>
    <edge source="Q02156" target="O95819">
      <data key="d6">0.18627559187606268</data>
    </edge>
    <edge source="Q02156" target="P06213">
      <data key="d6">0.14398285684957515</data>
    </edge>
    <edge source="Q02156" target="Q16539">
      <data key="d6">0.16578341620407974</data>
    </edge>
    <edge source="Q02156" target="Q9NYF8">
      <data key="d6">0.06659952790012363</data>
    </edge>
    <edge source="Q02156" target="P17252">
      <data key="d6">0.19614877007407874</data>
    </edge>
    <edge source="O75116" target="P45985">
      <data key="d6">0.13133407663264537</data>
    </edge>
    <edge source="O75116" target="Q13464">
      <data key="d6">0.5300246675761534</data>
    </edge>
    <edge source="O75116" target="Q99459">
      <data key="d6">0.07960934380866125</data>
    </edge>
    <edge source="O75116" target="Q13573">
      <data key="d6">0.10465380805801673</data>
    </edge>
    <edge source="O75116" target="P01133">
      <data key="d6">0.15125358569289496</data>
    </edge>
    <edge source="O75116" target="P12931">
      <data key="d6">0.16872924253869814</data>
    </edge>
    <edge source="O75116" target="P19338">
      <data key="d6">0.10343160999325456</data>
    </edge>
    <edge source="O75116" target="Q6VAB6">
      <data key="d6">0.07937152879908306</data>
    </edge>
    <edge source="O75116" target="O60674">
      <data key="d6">0.1433104385400828</data>
    </edge>
    <edge source="Q15459" target="Q09161">
      <data key="d6">0.14090233930348178</data>
    </edge>
    <edge source="Q15459" target="Q9UJV9">
      <data key="d6">0.2652354308032837</data>
    </edge>
    <edge source="Q15459" target="P61326">
      <data key="d6">0.22917447962299958</data>
    </edge>
    <edge source="Q15459" target="A8MWD9">
      <data key="d6">0.5841193354673041</data>
    </edge>
    <edge source="Q15459" target="P09661">
      <data key="d6">0.5178456120722194</data>
    </edge>
    <edge source="Q15459" target="Q86XP3">
      <data key="d6">0.26572081696120914</data>
    </edge>
    <edge source="Q15459" target="Q7KZF4">
      <data key="d6">0.09511279219179174</data>
    </edge>
    <edge source="Q15459" target="Q15637">
      <data key="d6">0.29768615058189124</data>
    </edge>
    <edge source="Q15459" target="P07948">
      <data key="d6">0.010564495626625361</data>
    </edge>
    <edge source="Q15459" target="Q99459">
      <data key="d6">0.15736883514165853</data>
    </edge>
    <edge source="Q15459" target="O75554">
      <data key="d6">0.4703518879405443</data>
    </edge>
    <edge source="Q15459" target="Q15428">
      <data key="d6">0.8174935095554826</data>
    </edge>
    <edge source="Q15459" target="Q13573">
      <data key="d6">0.10436634982424131</data>
    </edge>
    <edge source="Q15459" target="P63162">
      <data key="d6">0.5224138984684351</data>
    </edge>
    <edge source="Q15459" target="P68400">
      <data key="d6">0.038524537330215124</data>
    </edge>
    <edge source="Q15459" target="O43143">
      <data key="d6">0.3025894196888436</data>
    </edge>
    <edge source="Q15459" target="O75376">
      <data key="d6">0.06162390357846465</data>
    </edge>
    <edge source="Q15459" target="P49841">
      <data key="d6">0.020570096099399297</data>
    </edge>
    <edge source="P17948" target="P08631">
      <data key="d6">0.17760782980895262</data>
    </edge>
    <edge source="P17948" target="P22681">
      <data key="d6">0.12355778783802451</data>
    </edge>
    <edge source="P17948" target="Q05397">
      <data key="d6">0.2940481384099861</data>
    </edge>
    <edge source="P17948" target="P06213">
      <data key="d6">0.22805574045864646</data>
    </edge>
    <edge source="P17948" target="P46108">
      <data key="d6">0.17644110815582206</data>
    </edge>
    <edge source="P17948" target="P27986">
      <data key="d6">0.11455877715132087</data>
    </edge>
    <edge source="P17948" target="P06241">
      <data key="d6">0.16020674727422587</data>
    </edge>
    <edge source="Q5JTH9" target="O00567">
      <data key="d6">0.3969701681411201</data>
    </edge>
    <edge source="Q5JTH9" target="P10412">
      <data key="d6">0.043129805848770936</data>
    </edge>
    <edge source="Q5JTH9" target="Q92905">
      <data key="d6">0.0659168691254171</data>
    </edge>
    <edge source="Q5JTH9" target="O15155">
      <data key="d6">0.038468938548188364</data>
    </edge>
    <edge source="Q5JTH9" target="Q00839">
      <data key="d6">0.028718580487137428</data>
    </edge>
    <edge source="Q5JTH9" target="Q14684">
      <data key="d6">0.19619273135229381</data>
    </edge>
    <edge source="Q5JTH9" target="P06748">
      <data key="d6">0.033823929304364966</data>
    </edge>
    <edge source="Q5JTH9" target="P19784">
      <data key="d6">0.03091452066440636</data>
    </edge>
    <edge source="Q5JTH9" target="P18124">
      <data key="d6">0.16384106844168891</data>
    </edge>
    <edge source="Q92541" target="P49407">
      <data key="d6">0.1191257859450179</data>
    </edge>
    <edge source="Q92541" target="P24928">
      <data key="d6">0.20153638719894953</data>
    </edge>
    <edge source="Q92541" target="Q8N7H5">
      <data key="d6">0.4645406146750811</data>
    </edge>
    <edge source="Q92541" target="P23193">
      <data key="d6">0.22947064100491396</data>
    </edge>
    <edge source="Q92541" target="P48426">
      <data key="d6">0.07053334232011206</data>
    </edge>
    <edge source="Q92541" target="Q6PD62">
      <data key="d6">0.5520167756913047</data>
    </edge>
    <edge source="P28347" target="P17612">
      <data key="d6">0.04645405905729257</data>
    </edge>
    <edge source="P28347" target="P14859">
      <data key="d6">0.5317148642188101</data>
    </edge>
    <edge source="P28347" target="Q15562">
      <data key="d6">0.5422137162469532</data>
    </edge>
    <edge source="P28347" target="P06213">
      <data key="d6">0.05380058058284813</data>
    </edge>
    <edge source="P28347" target="Q15561">
      <data key="d6">0.615028243722202</data>
    </edge>
    <edge source="Q5VWQ8" target="Q13546">
      <data key="d6">0.209806576979201</data>
    </edge>
    <edge source="Q5VWQ8" target="Q99683">
      <data key="d6">0.23276485680564116</data>
    </edge>
    <edge source="Q5VWQ8" target="P49841">
      <data key="d6">0.17166158123280387</data>
    </edge>
    <edge source="Q5VWQ8" target="P31749">
      <data key="d6">0.1802647915396381</data>
    </edge>
    <edge source="P19784" target="Q00536">
      <data key="d6">0.2161615126629438</data>
    </edge>
    <edge source="P19784" target="P07900">
      <data key="d6">0.09531167337379565</data>
    </edge>
    <edge source="P19784" target="P51858">
      <data key="d6">0.06367764300262581</data>
    </edge>
    <edge source="P19784" target="P21127">
      <data key="d6">0.16998746022854602</data>
    </edge>
    <edge source="P19784" target="Q9UJV9">
      <data key="d6">0.08858401879732992</data>
    </edge>
    <edge source="P19784" target="O00567">
      <data key="d6">0.03396931866251404</data>
    </edge>
    <edge source="P19784" target="P27361">
      <data key="d6">0.10981138572189193</data>
    </edge>
    <edge source="P19784" target="Q9UQ88">
      <data key="d6">0.17099552643018226</data>
    </edge>
    <edge source="P19784" target="P00533">
      <data key="d6">0.12015817246998811</data>
    </edge>
    <edge source="P19784" target="P18031">
      <data key="d6">0.14849189468634574</data>
    </edge>
    <edge source="P19784" target="P48426">
      <data key="d6">0.17605735692251495</data>
    </edge>
    <edge source="P19784" target="P09497">
      <data key="d6">0.027161670171678757</data>
    </edge>
    <edge source="P19784" target="Q99459">
      <data key="d6">0.048674534495931086</data>
    </edge>
    <edge source="P19784" target="P68400">
      <data key="d6">0.5424617400237121</data>
    </edge>
    <edge source="P19784" target="Q13367">
      <data key="d6">0.017114136676130643</data>
    </edge>
    <edge source="P19784" target="P61978">
      <data key="d6">0.1043938390750833</data>
    </edge>
    <edge source="P19784" target="Q14684">
      <data key="d6">0.06575525735050314</data>
    </edge>
    <edge source="P19784" target="Q15287">
      <data key="d6">0.08357335940504515</data>
    </edge>
    <edge source="P19784" target="Q9NPJ6">
      <data key="d6">0.05314696402621364</data>
    </edge>
    <edge source="P19784" target="Q9Y2W1">
      <data key="d6">0.10032642433115438</data>
    </edge>
    <edge source="P19784" target="O14920">
      <data key="d6">0.14210133419373905</data>
    </edge>
    <edge source="P19784" target="P27986">
      <data key="d6">0.1052043949418407</data>
    </edge>
    <edge source="P19784" target="Q13547">
      <data key="d6">0.09840378533183788</data>
    </edge>
    <edge source="P19784" target="Q9H307">
      <data key="d6">0.03230442515559717</data>
    </edge>
    <edge source="P19784" target="Q6PD62">
      <data key="d6">0.07911467718445105</data>
    </edge>
    <edge source="P19784" target="P07910">
      <data key="d6">0.08634558748195488</data>
    </edge>
    <edge source="P19784" target="Q13085">
      <data key="d6">0.0797847807100505</data>
    </edge>
    <edge source="P19784" target="P78527">
      <data key="d6">0.12318068955405496</data>
    </edge>
    <edge source="P19784" target="Q13043">
      <data key="d6">0.16271029961484057</data>
    </edge>
    <edge source="P19784" target="P51946">
      <data key="d6">0.0787175728245895</data>
    </edge>
    <edge source="P19784" target="O75376">
      <data key="d6">0.08844851885395381</data>
    </edge>
    <edge source="P19784" target="O95819">
      <data key="d6">0.15465299652884434</data>
    </edge>
    <edge source="P19784" target="Q9NRY4">
      <data key="d6">0.08538516355121346</data>
    </edge>
    <edge source="O14944" target="P00533">
      <data key="d6">0.18183626152664834</data>
    </edge>
    <edge source="O14944" target="P01133">
      <data key="d6">0.28979953350150905</data>
    </edge>
    <edge source="Q09666" target="Q09161">
      <data key="d6">0.056162015609191346</data>
    </edge>
    <edge source="Q09666" target="P00533">
      <data key="d6">0.034275868401918166</data>
    </edge>
    <edge source="Q09666" target="P17612">
      <data key="d6">0.06502183128667693</data>
    </edge>
    <edge source="Q09666" target="Q9HCE5">
      <data key="d6">0.04914741064651168</data>
    </edge>
    <edge source="Q09666" target="Q99459">
      <data key="d6">0.05117372776109646</data>
    </edge>
    <edge source="Q09666" target="Q13573">
      <data key="d6">0.03941257221949944</data>
    </edge>
    <edge source="Q09666" target="Q9NPJ6">
      <data key="d6">0.0622243781698835</data>
    </edge>
    <edge source="Q09666" target="P54578">
      <data key="d6">0.0652437103043015</data>
    </edge>
    <edge source="Q09666" target="Q15149">
      <data key="d6">0.19726753259702076</data>
    </edge>
    <edge source="Q09666" target="Q16695">
      <data key="d6">0.0867109504821701</data>
    </edge>
    <edge source="Q09666" target="Q96MG2">
      <data key="d6">0.25386395968619424</data>
    </edge>
    <edge source="P06241" target="P07900">
      <data key="d6">0.17207627470959797</data>
    </edge>
    <edge source="P06241" target="Q05397">
      <data key="d6">0.2368876900134833</data>
    </edge>
    <edge source="P06241" target="P22612">
      <data key="d6">0.2017245723211024</data>
    </edge>
    <edge source="P06241" target="Q9UJV9">
      <data key="d6">0.03709394523575825</data>
    </edge>
    <edge source="P06241" target="P10412">
      <data key="d6">0.0453291254952439</data>
    </edge>
    <edge source="P06241" target="P00533">
      <data key="d6">0.19295302847873777</data>
    </edge>
    <edge source="P06241" target="P17612">
      <data key="d6">0.22062519714101583</data>
    </edge>
    <edge source="P06241" target="P29353">
      <data key="d6">0.14652773329491664</data>
    </edge>
    <edge source="P06241" target="P31749">
      <data key="d6">0.1875763232329858</data>
    </edge>
    <edge source="P06241" target="P42684">
      <data key="d6">0.11805967499669633</data>
    </edge>
    <edge source="P06241" target="P61978">
      <data key="d6">0.06897671903555684</data>
    </edge>
    <edge source="P06241" target="P06748">
      <data key="d6">0.10009164514097628</data>
    </edge>
    <edge source="P06241" target="O00401">
      <data key="d6">0.12083879922440723</data>
    </edge>
    <edge source="P06241" target="O15155">
      <data key="d6">0.011647943759849648</data>
    </edge>
    <edge source="P06241" target="P08621">
      <data key="d6">0.04195467932507459</data>
    </edge>
    <edge source="P06241" target="P09651">
      <data key="d6">0.05421808156941381</data>
    </edge>
    <edge source="P06241" target="P27986">
      <data key="d6">0.2081515689534219</data>
    </edge>
    <edge source="P06241" target="Q13151">
      <data key="d6">0.04320426670114319</data>
    </edge>
    <edge source="P06241" target="P04049">
      <data key="d6">0.20373588609980955</data>
    </edge>
    <edge source="P06241" target="P54646">
      <data key="d6">0.13118930378314547</data>
    </edge>
    <edge source="P06241" target="P09619">
      <data key="d6">0.1708016728234296</data>
    </edge>
    <edge source="P06241" target="P16333">
      <data key="d6">0.1797701567345507</data>
    </edge>
    <edge source="P06241" target="P43405">
      <data key="d6">0.22807876805627303</data>
    </edge>
    <edge source="P06241" target="P43403">
      <data key="d6">0.16712058397130103</data>
    </edge>
    <edge source="P06241" target="Q15427">
      <data key="d6">0.023436562374949035</data>
    </edge>
    <edge source="P06241" target="Q13131">
      <data key="d6">0.1642590465295709</data>
    </edge>
    <edge source="P06241" target="P49841">
      <data key="d6">0.18205783771392858</data>
    </edge>
    <edge source="P06241" target="P25445">
      <data key="d6">0.12290819261612577</data>
    </edge>
    <edge source="P06241" target="Q13177">
      <data key="d6">0.2633201877939733</data>
    </edge>
    <edge source="P06241" target="P09769">
      <data key="d6">0.21519025193834893</data>
    </edge>
    <edge source="P06241" target="Q9BUQ8">
      <data key="d6">0.026079484563697387</data>
    </edge>
    <edge source="P06241" target="P36888">
      <data key="d6">0.18544026624715465</data>
    </edge>
    <edge source="P06241" target="P30530">
      <data key="d6">0.18376531430752346</data>
    </edge>
    <edge source="P06241" target="P22681">
      <data key="d6">0.14813737673100402</data>
    </edge>
    <edge source="P06241" target="P06239">
      <data key="d6">0.2672174368859013</data>
    </edge>
    <edge source="P06241" target="Q96DI7">
      <data key="d6">0.010499361764083481</data>
    </edge>
    <edge source="P06241" target="Q05655">
      <data key="d6">0.2592051581354586</data>
    </edge>
    <edge source="P06241" target="Q13043">
      <data key="d6">0.12544901885915746</data>
    </edge>
    <edge source="P06241" target="P51812">
      <data key="d6">0.10964668848586351</data>
    </edge>
    <edge source="P06241" target="P12931">
      <data key="d6">0.31326472304879355</data>
    </edge>
    <edge source="P06241" target="Q9UBN4">
      <data key="d6">0.02402418420615395</data>
    </edge>
    <edge source="P06241" target="Q9NRY4">
      <data key="d6">0.09610941504291982</data>
    </edge>
    <edge source="P06241" target="Q16539">
      <data key="d6">0.18361938216483334</data>
    </edge>
    <edge source="P06241" target="P00519">
      <data key="d6">0.2082870196645005</data>
    </edge>
    <edge source="P06241" target="P22694">
      <data key="d6">0.21032296638304496</data>
    </edge>
    <edge source="P06241" target="P35637">
      <data key="d6">0.055731914499010035</data>
    </edge>
    <edge source="P01584" target="Q13153">
      <data key="d6">0.15521517107927796</data>
    </edge>
    <edge source="P01584" target="P12931">
      <data key="d6">0.16887397577431287</data>
    </edge>
    <edge source="P01584" target="O43318">
      <data key="d6">0.14980422825870982</data>
    </edge>
    <edge source="P01584" target="O60674">
      <data key="d6">0.16608830716205347</data>
    </edge>
    <edge source="P01584" target="P04049">
      <data key="d6">0.1308529348230255</data>
    </edge>
    <edge source="P09651" target="Q09161">
      <data key="d6">0.22475025076997412</data>
    </edge>
    <edge source="P09651" target="P23246">
      <data key="d6">0.19766628483210075</data>
    </edge>
    <edge source="P09651" target="P49407">
      <data key="d6">0.0719708662505374</data>
    </edge>
    <edge source="P09651" target="Q9UKV3">
      <data key="d6">0.14350093111500228</data>
    </edge>
    <edge source="P09651" target="Q9UJV9">
      <data key="d6">0.14452299684254027</data>
    </edge>
    <edge source="P09651" target="Q9Y572">
      <data key="d6">0.0718014989145501</data>
    </edge>
    <edge source="P09651" target="P00533">
      <data key="d6">0.05785348399844315</data>
    </edge>
    <edge source="P09651" target="P17612">
      <data key="d6">0.06267330700194138</data>
    </edge>
    <edge source="P09651" target="Q9HCE5">
      <data key="d6">0.16595413301118192</data>
    </edge>
    <edge source="P09651" target="Q14103">
      <data key="d6">0.19967296278316266</data>
    </edge>
    <edge source="P09651" target="P31942">
      <data key="d6">0.17126034650914754</data>
    </edge>
    <edge source="P09651" target="P68400">
      <data key="d6">0.0656033993469116</data>
    </edge>
    <edge source="P09651" target="Q9Y5S9">
      <data key="d6">0.28318765207536395</data>
    </edge>
    <edge source="P09651" target="P55795">
      <data key="d6">0.16031041424926026</data>
    </edge>
    <edge source="P09651" target="Q00839">
      <data key="d6">0.19577488301922252</data>
    </edge>
    <edge source="P09651" target="Q13151">
      <data key="d6">0.17551052621281454</data>
    </edge>
    <edge source="P09651" target="Q13573">
      <data key="d6">0.1897357066373486</data>
    </edge>
    <edge source="P09651" target="Q9UBS0">
      <data key="d6">0.09055449394690729</data>
    </edge>
    <edge source="P09651" target="Q15717">
      <data key="d6">0.2181025777021246</data>
    </edge>
    <edge source="P09651" target="P31749">
      <data key="d6">0.055117977331941716</data>
    </edge>
    <edge source="P09651" target="Q14011">
      <data key="d6">0.16868089944023737</data>
    </edge>
    <edge source="P09651" target="P35637">
      <data key="d6">0.17603789287488147</data>
    </edge>
    <edge source="P09651" target="P62993">
      <data key="d6">0.0860127241852087</data>
    </edge>
    <edge source="P09651" target="P51812">
      <data key="d6">0.11033236214756292</data>
    </edge>
    <edge source="P09651" target="Q92905">
      <data key="d6">0.11662085623497616</data>
    </edge>
    <edge source="P09651" target="Q15428">
      <data key="d6">0.13877564151596852</data>
    </edge>
    <edge source="P09651" target="P17252">
      <data key="d6">0.05584867679988332</data>
    </edge>
    <edge source="P09651" target="P78527">
      <data key="d6">0.07683209769336262</data>
    </edge>
    <edge source="P09651" target="P07910">
      <data key="d6">0.3332810956615138</data>
    </edge>
    <edge source="P09651" target="O15264">
      <data key="d6">0.10487919697933108</data>
    </edge>
    <edge source="P09651" target="P22626">
      <data key="d6">0.4347186533832561</data>
    </edge>
    <edge source="P09651" target="P12931">
      <data key="d6">0.07954856334087626</data>
    </edge>
    <edge source="O00425" target="Q09161">
      <data key="d6">0.18956653881404967</data>
    </edge>
    <edge source="O00425" target="P62633">
      <data key="d6">0.24968042806104596</data>
    </edge>
    <edge source="O00425" target="Q9NZI8">
      <data key="d6">0.3937662243634182</data>
    </edge>
    <edge source="O00425" target="P10412">
      <data key="d6">0.09311522001473915</data>
    </edge>
    <edge source="O00425" target="P06748">
      <data key="d6">0.11376608460981051</data>
    </edge>
    <edge source="O00425" target="P30530">
      <data key="d6">0.056385744996202455</data>
    </edge>
    <edge source="O00425" target="P19525">
      <data key="d6">0.171120080018042</data>
    </edge>
    <edge source="O00425" target="Q9UHX1">
      <data key="d6">0.12418858558433703</data>
    </edge>
    <edge source="O00425" target="P67809">
      <data key="d6">0.2523161480688909</data>
    </edge>
    <edge source="O00425" target="Q92905">
      <data key="d6">0.16103927674185298</data>
    </edge>
    <edge source="O00425" target="Q15365">
      <data key="d6">0.13369018933961396</data>
    </edge>
    <edge source="O00425" target="Q00839">
      <data key="d6">0.09474713176334333</data>
    </edge>
    <edge source="P35637" target="P23246">
      <data key="d6">0.15025054068063512</data>
    </edge>
    <edge source="P35637" target="Q9UJV9">
      <data key="d6">0.15067280934499513</data>
    </edge>
    <edge source="P35637" target="Q9NX58">
      <data key="d6">0.21442236788146926</data>
    </edge>
    <edge source="P35637" target="P61353">
      <data key="d6">0.07530967161192315</data>
    </edge>
    <edge source="P35637" target="P00533">
      <data key="d6">0.07438809198286862</data>
    </edge>
    <edge source="P35637" target="P06748">
      <data key="d6">0.1209340373710235</data>
    </edge>
    <edge source="P35637" target="Q9HCE5">
      <data key="d6">0.15270665225517582</data>
    </edge>
    <edge source="P35637" target="P19793">
      <data key="d6">0.15756254246163326</data>
    </edge>
    <edge source="P35637" target="Q99459">
      <data key="d6">0.2013650502458378</data>
    </edge>
    <edge source="P35637" target="P68400">
      <data key="d6">0.05543846786525207</data>
    </edge>
    <edge source="P35637" target="P61978">
      <data key="d6">0.2341891420439942</data>
    </edge>
    <edge source="P35637" target="P49841">
      <data key="d6">0.06592347764662852</data>
    </edge>
    <edge source="P35637" target="Q00839">
      <data key="d6">0.11265407989989712</data>
    </edge>
    <edge source="P35637" target="Q92841">
      <data key="d6">0.22856026982527303</data>
    </edge>
    <edge source="P35637" target="Q13573">
      <data key="d6">0.19962468109074777</data>
    </edge>
    <edge source="P35637" target="Q15717">
      <data key="d6">0.19434817460034745</data>
    </edge>
    <edge source="P35637" target="Q9Y5B9">
      <data key="d6">0.19890262843583556</data>
    </edge>
    <edge source="P35637" target="Q9Y2W1">
      <data key="d6">0.2339116751650701</data>
    </edge>
    <edge source="P35637" target="O75554">
      <data key="d6">0.14774087622738794</data>
    </edge>
    <edge source="P35637" target="P18124">
      <data key="d6">0.0755527748416256</data>
    </edge>
    <edge source="P35637" target="P00519">
      <data key="d6">0.06867634777592509</data>
    </edge>
    <edge source="P35637" target="Q6PD62">
      <data key="d6">0.08309666745939442</data>
    </edge>
    <edge source="P35637" target="P07910">
      <data key="d6">0.16719667586194276</data>
    </edge>
    <edge source="P35637" target="Q15428">
      <data key="d6">0.1565317825625724</data>
    </edge>
    <edge source="P35637" target="P19338">
      <data key="d6">0.16423964675431277</data>
    </edge>
    <edge source="P35637" target="O15264">
      <data key="d6">0.06972899989082695</data>
    </edge>
    <edge source="P35637" target="Q15149">
      <data key="d6">0.04497251624489342</data>
    </edge>
    <edge source="P35637" target="P78527">
      <data key="d6">0.11198300057215695</data>
    </edge>
    <edge source="P35637" target="Q86U44">
      <data key="d6">0.1077161407297437</data>
    </edge>
    <edge source="P35637" target="O00571">
      <data key="d6">0.08598047868728037</data>
    </edge>
    <edge source="P35637" target="P62993">
      <data key="d6">0.04837818750645495</data>
    </edge>
    <edge source="P35637" target="P56537">
      <data key="d6">0.10374266238861479</data>
    </edge>
    <edge source="P35637" target="P22626">
      <data key="d6">0.1774389714049385</data>
    </edge>
    <edge source="P35637" target="Q9UKM9">
      <data key="d6">0.2172080153428989</data>
    </edge>
    <edge source="P35637" target="P62888">
      <data key="d6">0.06821784189979568</data>
    </edge>
    <edge source="P35637" target="Q92905">
      <data key="d6">0.1815766973505282</data>
    </edge>
    <edge source="P35637" target="P12931">
      <data key="d6">0.059402607321131055</data>
    </edge>
    <edge source="O60674" target="P27361">
      <data key="d6">0.18577144099252102</data>
    </edge>
    <edge source="O60674" target="P00533">
      <data key="d6">0.2025151315469041</data>
    </edge>
    <edge source="O60674" target="P18031">
      <data key="d6">0.1436111926670189</data>
    </edge>
    <edge source="O60674" target="P09769">
      <data key="d6">0.18915913217692035</data>
    </edge>
    <edge source="O60674" target="P15056">
      <data key="d6">0.1447341162874935</data>
    </edge>
    <edge source="O60674" target="Q99683">
      <data key="d6">0.2085410548779804</data>
    </edge>
    <edge source="O60674" target="P04049">
      <data key="d6">0.18600651619495479</data>
    </edge>
    <edge source="O60674" target="P07948">
      <data key="d6">0.20779794131098722</data>
    </edge>
    <edge source="O60674" target="Q13153">
      <data key="d6">0.1854905505900604</data>
    </edge>
    <edge source="O60674" target="Q02750">
      <data key="d6">0.15270051072838878</data>
    </edge>
    <edge source="O60674" target="P00519">
      <data key="d6">0.18788788104477097</data>
    </edge>
    <edge source="O60674" target="P62993">
      <data key="d6">0.08827035339175822</data>
    </edge>
    <edge source="O60674" target="P27986">
      <data key="d6">0.17182040726810288</data>
    </edge>
    <edge source="O60674" target="P16333">
      <data key="d6">0.12540069958854053</data>
    </edge>
    <edge source="O60674" target="P17252">
      <data key="d6">0.15376804314700998</data>
    </edge>
    <edge source="O60674" target="P09619">
      <data key="d6">0.20054538487240076</data>
    </edge>
    <edge source="O60674" target="P12931">
      <data key="d6">0.21107547605119478</data>
    </edge>
    <edge source="Q5VZM2" target="Q0VGL1">
      <data key="d6">0.593853709027498</data>
    </edge>
    <edge source="Q5VZM2" target="Q6IAA8">
      <data key="d6">0.3596494157855848</data>
    </edge>
    <edge source="Q5VZM2" target="Q9Y2Q5">
      <data key="d6">0.3699051126726855</data>
    </edge>
    <edge source="Q9UBS0" target="P04792">
      <data key="d6">0.0630852425669313</data>
    </edge>
    <edge source="Q9UBS0" target="P05783">
      <data key="d6">0.026159758141499997</data>
    </edge>
    <edge source="Q9UBS0" target="P15056">
      <data key="d6">0.21880113358356473</data>
    </edge>
    <edge source="Q9UBS0" target="Q99459">
      <data key="d6">0.09614003859887021</data>
    </edge>
    <edge source="Q9UBS0" target="P49841">
      <data key="d6">0.09874577609311518</data>
    </edge>
    <edge source="Q9UBS0" target="Q13573">
      <data key="d6">0.09712289450689848</data>
    </edge>
    <edge source="Q9UBS0" target="P31749">
      <data key="d6">0.06562845185089468</data>
    </edge>
    <edge source="Q9UBS0" target="Q15633">
      <data key="d6">0.0883672906739225</data>
    </edge>
    <edge source="Q9UBS0" target="Q05655">
      <data key="d6">0.08282133635264048</data>
    </edge>
    <edge source="Q9UBS0" target="P17252">
      <data key="d6">0.11755461211729691</data>
    </edge>
    <edge source="Q9UBS0" target="P12931">
      <data key="d6">0.052169382635501964</data>
    </edge>
    <edge source="Q13131" target="P07900">
      <data key="d6">0.12563077944838147</data>
    </edge>
    <edge source="Q13131" target="P00533">
      <data key="d6">0.1854964743774983</data>
    </edge>
    <edge source="Q13131" target="P17612">
      <data key="d6">0.202176400960389</data>
    </edge>
    <edge source="Q13131" target="P36956">
      <data key="d6">0.21649192640209386</data>
    </edge>
    <edge source="Q13131" target="P43405">
      <data key="d6">0.11850015649281208</data>
    </edge>
    <edge source="Q13131" target="P15056">
      <data key="d6">0.17103339041300827</data>
    </edge>
    <edge source="Q13131" target="P31749">
      <data key="d6">0.18206476121806656</data>
    </edge>
    <edge source="Q13131" target="O43524">
      <data key="d6">0.17646780929676545</data>
    </edge>
    <edge source="Q13131" target="Q7KZF4">
      <data key="d6">0.03812130209940847</data>
    </edge>
    <edge source="Q13131" target="Q96RR4">
      <data key="d6">0.17722370729918002</data>
    </edge>
    <edge source="Q13131" target="P19338">
      <data key="d6">0.07706909911533613</data>
    </edge>
    <edge source="Q13131" target="P54619">
      <data key="d6">0.226807805903293</data>
    </edge>
    <edge source="Q13131" target="Q9Y5B9">
      <data key="d6">0.07039742945701138</data>
    </edge>
    <edge source="Q13131" target="Q8WUI4">
      <data key="d6">0.07673770267348493</data>
    </edge>
    <edge source="Q13131" target="Q13177">
      <data key="d6">0.13276399566379285</data>
    </edge>
    <edge source="Q13131" target="Q13085">
      <data key="d6">0.1169561321236084</data>
    </edge>
    <edge source="Q13131" target="P14859">
      <data key="d6">0.06336732569995075</data>
    </edge>
    <edge source="Q13131" target="O00763">
      <data key="d6">0.11746831615008567</data>
    </edge>
    <edge source="Q13131" target="P35558">
      <data key="d6">0.18866221410808415</data>
    </edge>
    <edge source="Q13131" target="Q6VAB6">
      <data key="d6">0.06633623141004998</data>
    </edge>
    <edge source="Q13131" target="P04049">
      <data key="d6">0.17592948893040575</data>
    </edge>
    <edge source="Q13131" target="P54646">
      <data key="d6">0.5183170466720536</data>
    </edge>
    <edge source="Q13131" target="Q9UBK2">
      <data key="d6">0.24009720492054412</data>
    </edge>
    <edge source="Q13131" target="P49841">
      <data key="d6">0.16184437933492402</data>
    </edge>
    <edge source="Q13131" target="P17252">
      <data key="d6">0.11660218524611589</data>
    </edge>
    <edge source="Q9P035" target="O15155">
      <data key="d6">0.036973234843909415</data>
    </edge>
    <edge source="Q9P035" target="P62993">
      <data key="d6">0.07762025592957908</data>
    </edge>
    <edge source="Q15365" target="Q9UJV9">
      <data key="d6">0.22287339648721266</data>
    </edge>
    <edge source="Q15365" target="P30530">
      <data key="d6">0.04525274129694943</data>
    </edge>
    <edge source="Q15365" target="Q9HCE5">
      <data key="d6">0.19995342997460744</data>
    </edge>
    <edge source="Q15365" target="P61978">
      <data key="d6">0.3908672214974322</data>
    </edge>
    <edge source="Q15365" target="Q13153">
      <data key="d6">0.03400504324636314</data>
    </edge>
    <edge source="Q15365" target="Q9UHX1">
      <data key="d6">0.29955957223891794</data>
    </edge>
    <edge source="Q15365" target="Q86U44">
      <data key="d6">0.1272377401884128</data>
    </edge>
    <edge source="Q15365" target="P09012">
      <data key="d6">0.23134185839475724</data>
    </edge>
    <edge source="Q15365" target="Q9UKM9">
      <data key="d6">0.3394520121233814</data>
    </edge>
    <edge source="Q15365" target="Q9UKE5">
      <data key="d6">0.09721059183298951</data>
    </edge>
    <edge source="Q15365" target="Q14684">
      <data key="d6">0.3477071753663674</data>
    </edge>
    <edge source="Q15365" target="Q15428">
      <data key="d6">0.20336194495646104</data>
    </edge>
    <edge source="Q15365" target="Q92905">
      <data key="d6">0.19229165204413493</data>
    </edge>
    <edge source="Q15365" target="Q99459">
      <data key="d6">0.2720871206362587</data>
    </edge>
    <edge source="Q15365" target="P84103">
      <data key="d6">0.2529593255084144</data>
    </edge>
    <edge source="P07900" target="P31749">
      <data key="d6">0.14972607940579152</data>
    </edge>
    <edge source="P07900" target="Q9NYJ8">
      <data key="d6">0.15211959339257142</data>
    </edge>
    <edge source="P07900" target="P09769">
      <data key="d6">0.21318452825952913</data>
    </edge>
    <edge source="P07900" target="P78527">
      <data key="d6">0.14951257484162225</data>
    </edge>
    <edge source="P07900" target="P49407">
      <data key="d6">0.12541007704244486</data>
    </edge>
    <edge source="P07900" target="P43403">
      <data key="d6">0.08177651194693873</data>
    </edge>
    <edge source="P07900" target="P08631">
      <data key="d6">0.15631794871693216</data>
    </edge>
    <edge source="P07900" target="P50750">
      <data key="d6">0.12124725112331829</data>
    </edge>
    <edge source="P07900" target="P51812">
      <data key="d6">0.08860740124534752</data>
    </edge>
    <edge source="P07900" target="O43353">
      <data key="d6">0.15155540168622342</data>
    </edge>
    <edge source="P07900" target="O14920">
      <data key="d6">0.1620150358176307</data>
    </edge>
    <edge source="P07900" target="Q13043">
      <data key="d6">0.10871532301061401</data>
    </edge>
    <edge source="P07900" target="P53778">
      <data key="d6">0.07288794901781152</data>
    </edge>
    <edge source="P07900" target="P48729">
      <data key="d6">0.08535125779929345</data>
    </edge>
    <edge source="P07900" target="Q13523">
      <data key="d6">0.04099161726548384</data>
    </edge>
    <edge source="P07900" target="Q86U44">
      <data key="d6">0.0936497282462755</data>
    </edge>
    <edge source="P07900" target="Q13153">
      <data key="d6">0.1798669169768826</data>
    </edge>
    <edge source="P07900" target="Q96J94">
      <data key="d6">0.050955001219335806</data>
    </edge>
    <edge source="P07900" target="Q9UQ88">
      <data key="d6">0.05214928910010533</data>
    </edge>
    <edge source="P07900" target="Q15750">
      <data key="d6">0.15146350149650692</data>
    </edge>
    <edge source="P07900" target="P04049">
      <data key="d6">0.1986653036470059</data>
    </edge>
    <edge source="P07900" target="P04150">
      <data key="d6">0.07608417827631528</data>
    </edge>
    <edge source="P07900" target="Q9Y572">
      <data key="d6">0.15349066341055775</data>
    </edge>
    <edge source="P07900" target="Q13882">
      <data key="d6">0.12286010215558729</data>
    </edge>
    <edge source="P07900" target="P04792">
      <data key="d6">0.13842703701431297</data>
    </edge>
    <edge source="P07900" target="P17612">
      <data key="d6">0.18034190770039152</data>
    </edge>
    <edge source="P07900" target="P07948">
      <data key="d6">0.15304972829770544</data>
    </edge>
    <edge source="P07900" target="P00533">
      <data key="d6">0.16595642668898944</data>
    </edge>
    <edge source="P07900" target="P51451">
      <data key="d6">0.10413568434721644</data>
    </edge>
    <edge source="P07900" target="Q9Y239">
      <data key="d6">0.15675760906820121</data>
    </edge>
    <edge source="P07900" target="Q15628">
      <data key="d6">0.10288254404713831</data>
    </edge>
    <edge source="P07900" target="Q6VAB6">
      <data key="d6">0.04305975604567228</data>
    </edge>
    <edge source="P07900" target="Q13573">
      <data key="d6">0.08847511729597045</data>
    </edge>
    <edge source="P07900" target="P36507">
      <data key="d6">0.13047204132404833</data>
    </edge>
    <edge source="P07900" target="P30530">
      <data key="d6">0.11893706865787204</data>
    </edge>
    <edge source="P07900" target="Q15418">
      <data key="d6">0.07471155786514456</data>
    </edge>
    <edge source="P07900" target="Q92905">
      <data key="d6">0.11274143159012459</data>
    </edge>
    <edge source="P07900" target="Q9HCE5">
      <data key="d6">0.07265026375149301</data>
    </edge>
    <edge source="P07900" target="Q13546">
      <data key="d6">0.14666175592749306</data>
    </edge>
    <edge source="P07900" target="P27361">
      <data key="d6">0.17980152824774506</data>
    </edge>
    <edge source="P07900" target="P06239">
      <data key="d6">0.12879421823164988</data>
    </edge>
    <edge source="P07900" target="P25098">
      <data key="d6">0.04939209570522742</data>
    </edge>
    <edge source="P07900" target="P68400">
      <data key="d6">0.10463004733286019</data>
    </edge>
    <edge source="P07900" target="P12931">
      <data key="d6">0.1550705490812948</data>
    </edge>
    <edge source="P07900" target="P41279">
      <data key="d6">0.1026225524626806</data>
    </edge>
    <edge source="P07900" target="Q16539">
      <data key="d6">0.16675590196769244</data>
    </edge>
    <edge source="P07900" target="Q99459">
      <data key="d6">0.06665751833604762</data>
    </edge>
    <edge source="P07900" target="P22694">
      <data key="d6">0.15572973470247817</data>
    </edge>
    <edge source="P07900" target="P49841">
      <data key="d6">0.12248431577113368</data>
    </edge>
    <edge source="P07900" target="P15056">
      <data key="d6">0.16100169496028352</data>
    </edge>
    <edge source="O43143" target="Q09161">
      <data key="d6">0.09511224152686888</data>
    </edge>
    <edge source="O43143" target="P51858">
      <data key="d6">0.07820702926810699</data>
    </edge>
    <edge source="O43143" target="Q9UJV9">
      <data key="d6">0.4791261503538695</data>
    </edge>
    <edge source="O43143" target="P61326">
      <data key="d6">0.20578622814469444</data>
    </edge>
    <edge source="O43143" target="Q15428">
      <data key="d6">0.2689289488443181</data>
    </edge>
    <edge source="O43143" target="P09661">
      <data key="d6">0.3074407095299295</data>
    </edge>
    <edge source="O43143" target="Q13573">
      <data key="d6">0.10284081076711969</data>
    </edge>
    <edge source="O43143" target="Q86XP3">
      <data key="d6">0.5676542862660602</data>
    </edge>
    <edge source="O43143" target="Q15637">
      <data key="d6">0.1909781732494311</data>
    </edge>
    <edge source="O43143" target="Q14684">
      <data key="d6">0.14993948044282338</data>
    </edge>
    <edge source="O43143" target="O75554">
      <data key="d6">0.4027473885639227</data>
    </edge>
    <edge source="O43143" target="Q15427">
      <data key="d6">0.32643961725159937</data>
    </edge>
    <edge source="O43143" target="Q92905">
      <data key="d6">0.07069252361816798</data>
    </edge>
    <edge source="P21127" target="Q9UQ88">
      <data key="d6">0.9766888294598091</data>
    </edge>
    <edge source="P21127" target="Q13153">
      <data key="d6">0.0780267234792208</data>
    </edge>
    <edge source="P21127" target="P10276">
      <data key="d6">0.05606960898128071</data>
    </edge>
    <edge source="P21127" target="Q14684">
      <data key="d6">0.14739773366561848</data>
    </edge>
    <edge source="P21127" target="Q15637">
      <data key="d6">0.1392882851484408</data>
    </edge>
    <edge source="P21127" target="P49336">
      <data key="d6">0.5388133429613134</data>
    </edge>
    <edge source="P21127" target="Q15287">
      <data key="d6">0.10466627445846816</data>
    </edge>
    <edge source="P21127" target="Q9UJV9">
      <data key="d6">0.2081872654275498</data>
    </edge>
    <edge source="P15056" target="P04792">
      <data key="d6">0.12485428952690222</data>
    </edge>
    <edge source="P15056" target="P36507">
      <data key="d6">0.2961694199801524</data>
    </edge>
    <edge source="P15056" target="P27361">
      <data key="d6">0.17103056474172734</data>
    </edge>
    <edge source="P15056" target="P17612">
      <data key="d6">0.15242984525933098</data>
    </edge>
    <edge source="P15056" target="P31749">
      <data key="d6">0.11843447411064226</data>
    </edge>
    <edge source="P15056" target="O75914">
      <data key="d6">0.24900553243913767</data>
    </edge>
    <edge source="P15056" target="O00141">
      <data key="d6">0.20975672262755224</data>
    </edge>
    <edge source="P15056" target="Q13164">
      <data key="d6">0.1894003143370059</data>
    </edge>
    <edge source="P15056" target="P51812">
      <data key="d6">0.20054265544163194</data>
    </edge>
    <edge source="P15056" target="P19338">
      <data key="d6">0.08651384162093555</data>
    </edge>
    <edge source="P15056" target="Q16644">
      <data key="d6">0.39789947200672127</data>
    </edge>
    <edge source="P15056" target="Q13177">
      <data key="d6">0.2534943727966165</data>
    </edge>
    <edge source="P15056" target="Q02750">
      <data key="d6">0.2562980868098135</data>
    </edge>
    <edge source="P15056" target="Q13153">
      <data key="d6">0.18694290427121674</data>
    </edge>
    <edge source="P15056" target="Q15349">
      <data key="d6">0.1777179231222505</data>
    </edge>
    <edge source="P15056" target="P17252">
      <data key="d6">0.1761376096015206</data>
    </edge>
    <edge source="P15056" target="Q6VAB6">
      <data key="d6">0.19884754391339662</data>
    </edge>
    <edge source="P15056" target="P04049">
      <data key="d6">0.26032710287569555</data>
    </edge>
    <edge source="P15056" target="P12931">
      <data key="d6">0.11141735228242254</data>
    </edge>
    <edge source="P15056" target="P01112">
      <data key="d6">0.19182427241281613</data>
    </edge>
    <edge source="Q96P20" target="O00203">
      <data key="d6">0.16362467313140466</data>
    </edge>
    <edge source="Q96P20" target="P17612">
      <data key="d6">0.09809664767719989</data>
    </edge>
    <edge source="Q96P20" target="P43405">
      <data key="d6">0.18863524916948846</data>
    </edge>
    <edge source="Q96P20" target="Q8TDX7">
      <data key="d6">0.10217604925081744</data>
    </edge>
    <edge source="Q96P20" target="Q9ULZ3">
      <data key="d6">0.2305092567238538</data>
    </edge>
    <edge source="Q96P20" target="P19525">
      <data key="d6">0.16043976186161427</data>
    </edge>
    <edge source="Q12852" target="P00533">
      <data key="d6">0.14181674573880493</data>
    </edge>
    <edge source="Q12852" target="Q15759">
      <data key="d6">0.407942851572677</data>
    </edge>
    <edge source="Q12852" target="Q16539">
      <data key="d6">0.189721758821622</data>
    </edge>
    <edge source="P19793" target="P45985">
      <data key="d6">0.07910610848088508</data>
    </edge>
    <edge source="P19793" target="P27361">
      <data key="d6">0.09568317439392966</data>
    </edge>
    <edge source="P19793" target="Q9UBE8">
      <data key="d6">0.09176463546478478</data>
    </edge>
    <edge source="P19793" target="P17612">
      <data key="d6">0.06557577605286771</data>
    </edge>
    <edge source="P19793" target="P10276">
      <data key="d6">0.22361970182677451</data>
    </edge>
    <edge source="P19793" target="P45984">
      <data key="d6">0.07840009700817899</data>
    </edge>
    <edge source="P19793" target="P53779">
      <data key="d6">0.12595139161468671</data>
    </edge>
    <edge source="P19793" target="Q13164">
      <data key="d6">0.1055984557119041</data>
    </edge>
    <edge source="P19793" target="Q9BZL6">
      <data key="d6">0.09260113504517019</data>
    </edge>
    <edge source="P19793" target="Q9UBK2">
      <data key="d6">0.10620978254864913</data>
    </edge>
    <edge source="P19793" target="P53778">
      <data key="d6">0.09370637366975271</data>
    </edge>
    <edge source="P19793" target="P27986">
      <data key="d6">0.0841629635714734</data>
    </edge>
    <edge source="P19793" target="P49841">
      <data key="d6">0.0758161584689023</data>
    </edge>
    <edge source="Q15628" target="Q14790">
      <data key="d6">0.25666433593987137</data>
    </edge>
    <edge source="Q15628" target="P05783">
      <data key="d6">0.09461009997751621</data>
    </edge>
    <edge source="Q15628" target="Q13546">
      <data key="d6">0.30335220897406584</data>
    </edge>
    <edge source="Q15628" target="P78527">
      <data key="d6">0.10343911574675756</data>
    </edge>
    <edge source="Q9UGI9" target="P54646">
      <data key="d6">0.21493281012169047</data>
    </edge>
    <edge source="Q15287" target="Q09161">
      <data key="d6">0.4034785203106132</data>
    </edge>
    <edge source="Q15287" target="Q08170">
      <data key="d6">0.5590542379850577</data>
    </edge>
    <edge source="Q15287" target="Q9UKV3">
      <data key="d6">0.34917090675251383</data>
    </edge>
    <edge source="Q15287" target="Q9UJV9">
      <data key="d6">0.15737959513414204</data>
    </edge>
    <edge source="Q15287" target="Q01081">
      <data key="d6">0.3606485927186714</data>
    </edge>
    <edge source="Q15287" target="O75909">
      <data key="d6">0.1228950442006881</data>
    </edge>
    <edge source="Q15287" target="Q13523">
      <data key="d6">0.16016624611103525</data>
    </edge>
    <edge source="Q15287" target="P08621">
      <data key="d6">0.23508697176232263</data>
    </edge>
    <edge source="Q15287" target="P68400">
      <data key="d6">0.08296945884867853</data>
    </edge>
    <edge source="Q15287" target="Q9UHX1">
      <data key="d6">0.24402331496918148</data>
    </edge>
    <edge source="Q15287" target="Q9Y5S9">
      <data key="d6">0.5894311201104304</data>
    </edge>
    <edge source="Q15287" target="P49841">
      <data key="d6">0.03953700809748924</data>
    </edge>
    <edge source="Q15287" target="Q92841">
      <data key="d6">0.20087112886616565</data>
    </edge>
    <edge source="Q15287" target="P26368">
      <data key="d6">0.4563202197198897</data>
    </edge>
    <edge source="Q15287" target="P61326">
      <data key="d6">0.6308377802225832</data>
    </edge>
    <edge source="Q15287" target="Q9NPJ6">
      <data key="d6">0.17710602960100533</data>
    </edge>
    <edge source="Q15287" target="Q01130">
      <data key="d6">0.4221385653465412</data>
    </edge>
    <edge source="Q15287" target="P09012">
      <data key="d6">0.16637188378306866</data>
    </edge>
    <edge source="Q15287" target="Q9H307">
      <data key="d6">0.18467196944348194</data>
    </edge>
    <edge source="Q15287" target="Q9Y2W1">
      <data key="d6">0.288628504412178</data>
    </edge>
    <edge source="Q15287" target="Q9BUQ8">
      <data key="d6">0.13396341573088005</data>
    </edge>
    <edge source="Q15287" target="Q15428">
      <data key="d6">0.1588598755761678</data>
    </edge>
    <edge source="Q15287" target="Q9NYF8">
      <data key="d6">0.16563139545627614</data>
    </edge>
    <edge source="Q15287" target="Q92905">
      <data key="d6">0.12655539795213347</data>
    </edge>
    <edge source="Q15287" target="P84103">
      <data key="d6">0.4448610180771196</data>
    </edge>
    <edge source="Q16186" target="Q15008">
      <data key="d6">0.13858645100579867</data>
    </edge>
    <edge source="Q16186" target="P00533">
      <data key="d6">0.045867892333870015</data>
    </edge>
    <edge source="Q16186" target="Q16401">
      <data key="d6">0.15150211712796657</data>
    </edge>
    <edge source="Q16186" target="P62191">
      <data key="d6">0.16333369596430178</data>
    </edge>
    <edge source="Q16186" target="P55036">
      <data key="d6">0.15838196800441942</data>
    </edge>
    <edge source="Q16186" target="O00487">
      <data key="d6">0.23622108355888102</data>
    </edge>
    <edge source="Q16186" target="P51665">
      <data key="d6">0.13306484570714333</data>
    </edge>
    <edge source="Q16186" target="O00231">
      <data key="d6">0.15020209040063573</data>
    </edge>
    <edge source="Q16186" target="Q99460">
      <data key="d6">0.14779563654608707</data>
    </edge>
    <edge source="Q16186" target="P54578">
      <data key="d6">0.25894719667905414</data>
    </edge>
    <edge source="Q16186" target="Q9UNM6">
      <data key="d6">0.1419066536929003</data>
    </edge>
    <edge source="Q86UE4" target="P01133">
      <data key="d6">0.11180038286112604</data>
    </edge>
    <edge source="Q86UE4" target="Q9NX58">
      <data key="d6">0.24555911907450376</data>
    </edge>
    <edge source="Q86UE4" target="Q7KZF4">
      <data key="d6">0.1005310430910328</data>
    </edge>
    <edge source="Q86UE4" target="P68400">
      <data key="d6">0.11869661135318574</data>
    </edge>
    <edge source="Q86UE4" target="O14920">
      <data key="d6">0.16774349747598907</data>
    </edge>
    <edge source="Q92572" target="O00203">
      <data key="d6">0.2067266450058184</data>
    </edge>
    <edge source="Q92572" target="Q9Y2T2">
      <data key="d6">0.6189011479658078</data>
    </edge>
    <edge source="Q92572" target="P53677">
      <data key="d6">0.8243299844597843</data>
    </edge>
    <edge source="Q92572" target="Q13367">
      <data key="d6">0.847782962498515</data>
    </edge>
    <edge source="Q13188" target="P50749">
      <data key="d6">0.29126485916394407</data>
    </edge>
    <edge source="Q13188" target="Q9UL54">
      <data key="d6">0.2658743711303523</data>
    </edge>
    <edge source="Q13188" target="P04049">
      <data key="d6">0.2442402971955008</data>
    </edge>
    <edge source="Q13188" target="P25098">
      <data key="d6">0.12788024911260149</data>
    </edge>
    <edge source="Q13188" target="Q00526">
      <data key="d6">0.1390160261436811</data>
    </edge>
    <edge source="Q13188" target="P31749">
      <data key="d6">0.11143967116983008</data>
    </edge>
    <edge source="Q13188" target="Q7L7X3">
      <data key="d6">0.321235078984873</data>
    </edge>
    <edge source="Q13188" target="P00519">
      <data key="d6">0.12409995658002475</data>
    </edge>
    <edge source="Q13188" target="Q13043">
      <data key="d6">0.7029530200354905</data>
    </edge>
    <edge source="Q13188" target="Q13085">
      <data key="d6">0.06825457884190379</data>
    </edge>
    <edge source="Q13188" target="P17252">
      <data key="d6">0.1411400241222507</data>
    </edge>
    <edge source="Q01130" target="Q09161">
      <data key="d6">0.2580015999079271</data>
    </edge>
    <edge source="Q01130" target="Q08170">
      <data key="d6">0.510861250625356</data>
    </edge>
    <edge source="Q01130" target="P51858">
      <data key="d6">0.2211145359734138</data>
    </edge>
    <edge source="Q01130" target="Q9UJV9">
      <data key="d6">0.1791823455269526</data>
    </edge>
    <edge source="Q01130" target="Q01081">
      <data key="d6">0.4290220654135006</data>
    </edge>
    <edge source="Q01130" target="P17612">
      <data key="d6">0.05527360959945032</data>
    </edge>
    <edge source="Q01130" target="Q9HCE5">
      <data key="d6">0.16710014877663248</data>
    </edge>
    <edge source="Q01130" target="P08621">
      <data key="d6">0.24435716185894277</data>
    </edge>
    <edge source="Q01130" target="P68400">
      <data key="d6">0.05959700785950825</data>
    </edge>
    <edge source="Q01130" target="P49841">
      <data key="d6">0.05248504952696319</data>
    </edge>
    <edge source="Q01130" target="P22694">
      <data key="d6">0.0560032158845342</data>
    </edge>
    <edge source="Q01130" target="Q13573">
      <data key="d6">0.20517722548634826</data>
    </edge>
    <edge source="Q01130" target="Q9BY77">
      <data key="d6">0.35832847712003024</data>
    </edge>
    <edge source="Q01130" target="P84103">
      <data key="d6">0.48944462054576143</data>
    </edge>
    <edge source="Q01130" target="P31749">
      <data key="d6">0.04281292081626632</data>
    </edge>
    <edge source="Q01130" target="Q86U44">
      <data key="d6">0.11493042026309279</data>
    </edge>
    <edge source="Q01130" target="P61326">
      <data key="d6">0.49306909681315514</data>
    </edge>
    <edge source="Q01130" target="P51812">
      <data key="d6">0.12555663353152857</data>
    </edge>
    <edge source="Q01130" target="P19338">
      <data key="d6">0.18832160563921665</data>
    </edge>
    <edge source="Q01130" target="Q92905">
      <data key="d6">0.12738087498677705</data>
    </edge>
    <edge source="Q01130" target="Q15428">
      <data key="d6">0.17481237186738766</data>
    </edge>
    <edge source="Q01130" target="Q86X95">
      <data key="d6">0.37806413904550284</data>
    </edge>
    <edge source="Q01130" target="Q9NRY4">
      <data key="d6">0.038209428121186724</data>
    </edge>
    <edge source="Q9NZL4" target="P42684">
      <data key="d6">0.06889329161711007</data>
    </edge>
    <edge source="Q9NZL4" target="Q9NPJ6">
      <data key="d6">0.08356956540416553</data>
    </edge>
    <edge source="Q9NZL4" target="Q15750">
      <data key="d6">0.08628495345169611</data>
    </edge>
    <edge source="Q9NZL4" target="Q86U44">
      <data key="d6">0.05616750571802025</data>
    </edge>
    <edge source="Q9NZL4" target="Q5UIP0">
      <data key="d6">0.05753653204765793</data>
    </edge>
    <edge source="Q86XP3" target="Q15637">
      <data key="d6">0.17303270059421433</data>
    </edge>
    <edge source="Q86XP3" target="Q15427">
      <data key="d6">0.2445488777819692</data>
    </edge>
    <edge source="Q86XP3" target="Q99459">
      <data key="d6">0.1308359621798345</data>
    </edge>
    <edge source="Q86XP3" target="Q15428">
      <data key="d6">0.24703474296159034</data>
    </edge>
    <edge source="Q86XP3" target="O60563">
      <data key="d6">0.06397218381275815</data>
    </edge>
    <edge source="Q86XP3" target="Q16539">
      <data key="d6">0.035044230235305784</data>
    </edge>
    <edge source="Q86XP3" target="Q13573">
      <data key="d6">0.08514100336582342</data>
    </edge>
    <edge source="Q86XP3" target="P49841">
      <data key="d6">0.039806328989949645</data>
    </edge>
    <edge source="Q9UHX1" target="Q9NZI8">
      <data key="d6">0.07748896430256622</data>
    </edge>
    <edge source="Q9UHX1" target="Q9HCE5">
      <data key="d6">0.14999659212782035</data>
    </edge>
    <edge source="Q9UHX1" target="Q9UKA9">
      <data key="d6">0.3627725805944715</data>
    </edge>
    <edge source="Q9UHX1" target="P07910">
      <data key="d6">0.19000059049013912</data>
    </edge>
    <edge source="Q9UHX1" target="Q86U44">
      <data key="d6">0.0841398312200397</data>
    </edge>
    <edge source="Q9UHX1" target="Q15637">
      <data key="d6">0.3538865283883742</data>
    </edge>
    <edge source="Q9UHX1" target="Q13573">
      <data key="d6">0.11219672653574102</data>
    </edge>
    <edge source="Q9UHX1" target="Q92905">
      <data key="d6">0.09956968026110753</data>
    </edge>
    <edge source="Q9UHX1" target="P26368">
      <data key="d6">0.2256853505357306</data>
    </edge>
    <edge source="Q9UHX1" target="O60506">
      <data key="d6">0.20766501415313646</data>
    </edge>
    <edge source="Q02078" target="Q9UBE8">
      <data key="d6">0.0868075519487335</data>
    </edge>
    <edge source="Q02078" target="Q16644">
      <data key="d6">0.07494788552330073</data>
    </edge>
    <edge source="Q02078" target="P68400">
      <data key="d6">0.0746513767868785</data>
    </edge>
    <edge source="Q02078" target="P45984">
      <data key="d6">0.10960021447157964</data>
    </edge>
    <edge source="Q02078" target="P49841">
      <data key="d6">0.09063022979061877</data>
    </edge>
    <edge source="Q02078" target="Q15759">
      <data key="d6">0.1217312099650412</data>
    </edge>
    <edge source="Q02078" target="P53778">
      <data key="d6">0.12914114514328517</data>
    </edge>
    <edge source="Q02078" target="P53779">
      <data key="d6">0.12089887259376618</data>
    </edge>
    <edge source="Q02078" target="Q16695">
      <data key="d6">0.10308853330710722</data>
    </edge>
    <edge source="Q02078" target="Q13164">
      <data key="d6">0.11986659393557662</data>
    </edge>
    <edge source="Q02078" target="Q16539">
      <data key="d6">0.14012833858934398</data>
    </edge>
    <edge source="Q9P2W9" target="O75396">
      <data key="d6">0.25074164508537855</data>
    </edge>
    <edge source="Q9P2W9" target="Q9NYM9">
      <data key="d6">0.3834001418529478</data>
    </edge>
    <edge source="Q9P2W9" target="Q8WVM8">
      <data key="d6">0.2825343713633449</data>
    </edge>
    <edge source="Q9P2W9" target="P28702">
      <data key="d6">0.03433089995758312</data>
    </edge>
    <edge source="Q9P2W9" target="O15155">
      <data key="d6">0.33163997790690436</data>
    </edge>
    <edge source="O00401" target="Q05397">
      <data key="d6">0.1342730737614205</data>
    </edge>
    <edge source="O00401" target="P00533">
      <data key="d6">0.08936853451378084</data>
    </edge>
    <edge source="O00401" target="O43639">
      <data key="d6">0.17738992371414483</data>
    </edge>
    <edge source="O00401" target="Q99828">
      <data key="d6">0.09556531512292567</data>
    </edge>
    <edge source="O00401" target="P16333">
      <data key="d6">0.22026324407210238</data>
    </edge>
    <edge source="O00401" target="Q13882">
      <data key="d6">0.08814332294708119</data>
    </edge>
    <edge source="O00401" target="P06239">
      <data key="d6">0.09106340326917951</data>
    </edge>
    <edge source="O00401" target="P00519">
      <data key="d6">0.11678669269312587</data>
    </edge>
    <edge source="O00401" target="P62993">
      <data key="d6">0.19073768205546152</data>
    </edge>
    <edge source="O00401" target="P46108">
      <data key="d6">0.18139562214929084</data>
    </edge>
    <edge source="P53677" target="O00203">
      <data key="d6">0.19988326628278233</data>
    </edge>
    <edge source="P53677" target="Q9Y2T2">
      <data key="d6">0.7215472417935993</data>
    </edge>
    <edge source="P53677" target="P59780">
      <data key="d6">0.9011424815328039</data>
    </edge>
    <edge source="P10276" target="P17612">
      <data key="d6">0.10015702443946867</data>
    </edge>
    <edge source="P10276" target="P12956">
      <data key="d6">0.16477519946779529</data>
    </edge>
    <edge source="P10276" target="P49841">
      <data key="d6">0.10863857314658842</data>
    </edge>
    <edge source="P10276" target="Q13573">
      <data key="d6">0.15225800690285207</data>
    </edge>
    <edge source="P10276" target="Q9NPJ6">
      <data key="d6">0.09295853850156655</data>
    </edge>
    <edge source="P10276" target="P31749">
      <data key="d6">0.10841216959247085</data>
    </edge>
    <edge source="P10276" target="Q9Y2W1">
      <data key="d6">0.11108413239663387</data>
    </edge>
    <edge source="P10276" target="P78527">
      <data key="d6">0.17060749512110845</data>
    </edge>
    <edge source="P10276" target="P28702">
      <data key="d6">0.17469693497206776</data>
    </edge>
    <edge source="P10276" target="O75582">
      <data key="d6">0.11900805815638929</data>
    </edge>
    <edge source="P10276" target="P51946">
      <data key="d6">0.07823197111720132</data>
    </edge>
    <edge source="P10276" target="P17252">
      <data key="d6">0.10032335165137862</data>
    </edge>
    <edge source="P10276" target="P13010">
      <data key="d6">0.13107214098874911</data>
    </edge>
    <edge source="P10276" target="O75376">
      <data key="d6">0.11783626606295838</data>
    </edge>
    <edge source="P10276" target="Q16539">
      <data key="d6">0.13645238769450527</data>
    </edge>
    <edge source="Q7KZF4" target="P06748">
      <data key="d6">0.07332042594068686</data>
    </edge>
    <edge source="Q7KZF4" target="P68400">
      <data key="d6">0.0628659594474558</data>
    </edge>
    <edge source="Q7KZF4" target="Q00839">
      <data key="d6">0.06989153206004835</data>
    </edge>
    <edge source="Q7KZF4" target="Q13573">
      <data key="d6">0.08688307262636762</data>
    </edge>
    <edge source="Q7KZF4" target="Q96J94">
      <data key="d6">0.28813663256218186</data>
    </edge>
    <edge source="Q7KZF4" target="P07910">
      <data key="d6">0.16512695466261987</data>
    </edge>
    <edge source="P10826" target="Q9BZL6">
      <data key="d6">0.08640111745018804</data>
    </edge>
    <edge source="P10826" target="P31749">
      <data key="d6">0.05605697091951699</data>
    </edge>
    <edge source="P10826" target="P51946">
      <data key="d6">0.09869520276773473</data>
    </edge>
    <edge source="P10826" target="P28702">
      <data key="d6">0.33082989905202353</data>
    </edge>
    <edge source="P10412" target="P50750">
      <data key="d6">0.1362547182196171</data>
    </edge>
    <edge source="P10412" target="P51858">
      <data key="d6">0.13902074216535207</data>
    </edge>
    <edge source="P10412" target="Q96L73">
      <data key="d6">0.18811280269772956</data>
    </edge>
    <edge source="P10412" target="P61513">
      <data key="d6">0.05639884623502953</data>
    </edge>
    <edge source="P10412" target="Q6PD62">
      <data key="d6">0.08374352606380778</data>
    </edge>
    <edge source="P10412" target="P16333">
      <data key="d6">0.08401547947683577</data>
    </edge>
    <edge source="P10412" target="P46108">
      <data key="d6">0.04907453349801896</data>
    </edge>
    <edge source="P10412" target="O15264">
      <data key="d6">0.07189660662686204</data>
    </edge>
    <edge source="P10412" target="P09661">
      <data key="d6">0.03696445350021128</data>
    </edge>
    <edge source="P10412" target="P67809">
      <data key="d6">0.12754725451649865</data>
    </edge>
    <edge source="P10412" target="P17612">
      <data key="d6">0.04597863517527781</data>
    </edge>
    <edge source="P10412" target="P00533">
      <data key="d6">0.058814004878028604</data>
    </edge>
    <edge source="P10412" target="P06748">
      <data key="d6">0.11941812496635852</data>
    </edge>
    <edge source="P10412" target="P07305">
      <data key="d6">0.490356120709481</data>
    </edge>
    <edge source="P10412" target="Q16695">
      <data key="d6">0.2457251841855434</data>
    </edge>
    <edge source="P10412" target="P51812">
      <data key="d6">0.16222311610699047</data>
    </edge>
    <edge source="Q15208" target="P49407">
      <data key="d6">0.1256597595715709</data>
    </edge>
    <edge source="Q15208" target="P00533">
      <data key="d6">0.08659286487840837</data>
    </edge>
    <edge source="Q15208" target="P17612">
      <data key="d6">0.11879171891213912</data>
    </edge>
    <edge source="Q15208" target="P49841">
      <data key="d6">0.1417694632595019</data>
    </edge>
    <edge source="Q15208" target="Q02750">
      <data key="d6">0.17404009039789162</data>
    </edge>
    <edge source="Q15208" target="P06239">
      <data key="d6">0.1231457485962678</data>
    </edge>
    <edge source="Q15208" target="P46108">
      <data key="d6">0.06968441205381343</data>
    </edge>
    <edge source="Q15208" target="P16333">
      <data key="d6">0.1454421150919469</data>
    </edge>
    <edge source="Q15208" target="Q13043">
      <data key="d6">0.2347608148973716</data>
    </edge>
    <edge source="P28702" target="P04150">
      <data key="d6">0.4124454843820246</data>
    </edge>
    <edge source="P28702" target="O75909">
      <data key="d6">0.21159211515121</data>
    </edge>
    <edge source="P28702" target="P09496">
      <data key="d6">0.024377816440030786</data>
    </edge>
    <edge source="P28702" target="Q99459">
      <data key="d6">0.2512242756194636</data>
    </edge>
    <edge source="P28702" target="Q9Y5S2">
      <data key="d6">0.05673514240886539</data>
    </edge>
    <edge source="P28702" target="P25098">
      <data key="d6">0.03838784084501033</data>
    </edge>
    <edge source="P59780" target="Q9Y2T2">
      <data key="d6">0.6589900010526551</data>
    </edge>
    <edge source="P29323" target="P00519">
      <data key="d6">0.18176253244322407</data>
    </edge>
    <edge source="P09497" target="P09496">
      <data key="d6">0.5556168387778396</data>
    </edge>
    <edge source="P09497" target="P25098">
      <data key="d6">0.03345947420753395</data>
    </edge>
    <edge source="P09497" target="P68400">
      <data key="d6">0.018985412712675426</data>
    </edge>
    <edge source="P09497" target="P48729">
      <data key="d6">0.037034064259456316</data>
    </edge>
    <edge source="Q92905" target="Q09161">
      <data key="d6">0.11692258801854694</data>
    </edge>
    <edge source="Q92905" target="P23246">
      <data key="d6">0.19317406078974628</data>
    </edge>
    <edge source="Q92905" target="Q9NZI8">
      <data key="d6">0.08986030594658577</data>
    </edge>
    <edge source="Q92905" target="P04792">
      <data key="d6">0.08979780772622616</data>
    </edge>
    <edge source="Q92905" target="P61513">
      <data key="d6">0.13679059500760002</data>
    </edge>
    <edge source="Q92905" target="P36507">
      <data key="d6">0.16209404317774614</data>
    </edge>
    <edge source="Q92905" target="Q9NX58">
      <data key="d6">0.17562569553723295</data>
    </edge>
    <edge source="Q92905" target="O00567">
      <data key="d6">0.07379383705227766</data>
    </edge>
    <edge source="Q92905" target="P61353">
      <data key="d6">0.1234790173392827</data>
    </edge>
    <edge source="Q92905" target="P06748">
      <data key="d6">0.1445753246476947</data>
    </edge>
    <edge source="Q92905" target="P49137">
      <data key="d6">0.12381864428938691</data>
    </edge>
    <edge source="Q92905" target="P12956">
      <data key="d6">0.14692299819926113</data>
    </edge>
    <edge source="Q92905" target="Q9H4A3">
      <data key="d6">0.06365411455861418</data>
    </edge>
    <edge source="Q92905" target="P08621">
      <data key="d6">0.11229667403920153</data>
    </edge>
    <edge source="Q92905" target="Q14103">
      <data key="d6">0.13097256172112387</data>
    </edge>
    <edge source="Q92905" target="P09496">
      <data key="d6">0.05119228332377328</data>
    </edge>
    <edge source="Q92905" target="Q99459">
      <data key="d6">0.1743549617934377</data>
    </edge>
    <edge source="Q92905" target="P31942">
      <data key="d6">0.10473593571864434</data>
    </edge>
    <edge source="Q92905" target="P61978">
      <data key="d6">0.20397319952020274</data>
    </edge>
    <edge source="Q92905" target="P04049">
      <data key="d6">0.1456277634957985</data>
    </edge>
    <edge source="Q92905" target="Q00839">
      <data key="d6">0.0828301237152664</data>
    </edge>
    <edge source="Q92905" target="Q00059">
      <data key="d6">0.19525113429129554</data>
    </edge>
    <edge source="Q92905" target="Q13151">
      <data key="d6">0.10459564406181222</data>
    </edge>
    <edge source="Q92905" target="Q92841">
      <data key="d6">0.17660712878193643</data>
    </edge>
    <edge source="Q92905" target="Q13573">
      <data key="d6">0.14714156422226174</data>
    </edge>
    <edge source="Q92905" target="P26368">
      <data key="d6">0.11206732097634124</data>
    </edge>
    <edge source="Q92905" target="P53355">
      <data key="d6">0.11606973646659864</data>
    </edge>
    <edge source="Q92905" target="O43318">
      <data key="d6">0.12249592400839501</data>
    </edge>
    <edge source="Q92905" target="Q00526">
      <data key="d6">0.06820217086628126</data>
    </edge>
    <edge source="Q92905" target="P09012">
      <data key="d6">0.07114971479460658</data>
    </edge>
    <edge source="Q92905" target="Q15717">
      <data key="d6">0.12304438105592051</data>
    </edge>
    <edge source="Q92905" target="P84103">
      <data key="d6">0.09958455755785062</data>
    </edge>
    <edge source="Q92905" target="Q12824">
      <data key="d6">0.15203725529511108</data>
    </edge>
    <edge source="Q92905" target="Q14011">
      <data key="d6">0.12188657812513896</data>
    </edge>
    <edge source="Q92905" target="O14920">
      <data key="d6">0.1528398628333794</data>
    </edge>
    <edge source="Q92905" target="Q06418">
      <data key="d6">0.09971822544003976</data>
    </edge>
    <edge source="Q92905" target="P19338">
      <data key="d6">0.1424950661004619</data>
    </edge>
    <edge source="Q92905" target="Q9UDY8">
      <data key="d6">0.12216136474428216</data>
    </edge>
    <edge source="Q92905" target="P54578">
      <data key="d6">0.14035120788486305</data>
    </edge>
    <edge source="Q92905" target="P07910">
      <data key="d6">0.10321504243995329</data>
    </edge>
    <edge source="Q92905" target="P67809">
      <data key="d6">0.14205140520590834</data>
    </edge>
    <edge source="Q92905" target="O60506">
      <data key="d6">0.10759509530968592</data>
    </edge>
    <edge source="Q92905" target="P78527">
      <data key="d6">0.11055743191864888</data>
    </edge>
    <edge source="Q92905" target="O00571">
      <data key="d6">0.11540768759288081</data>
    </edge>
    <edge source="Q92905" target="P22626">
      <data key="d6">0.11993559940169296</data>
    </edge>
    <edge source="Q92905" target="P62888">
      <data key="d6">0.1234851154640782</data>
    </edge>
    <edge source="Q92905" target="Q16539">
      <data key="d6">0.0952767895318874</data>
    </edge>
    <edge source="Q92905" target="Q15427">
      <data key="d6">0.12512984407957708</data>
    </edge>
    <edge source="Q9H5Q4" target="Q00059">
      <data key="d6">0.45230012086124305</data>
    </edge>
    <edge source="P04049" target="Q16512">
      <data key="d6">0.2583664322777329</data>
    </edge>
    <edge source="P04049" target="Q14790">
      <data key="d6">0.16424148331922125</data>
    </edge>
    <edge source="P04049" target="P04792">
      <data key="d6">0.16198039872511366</data>
    </edge>
    <edge source="P04049" target="P05787">
      <data key="d6">0.05259687333322244</data>
    </edge>
    <edge source="P04049" target="P05783">
      <data key="d6">0.09245707432050027</data>
    </edge>
    <edge source="P04049" target="P36507">
      <data key="d6">0.2235330604457131</data>
    </edge>
    <edge source="P04049" target="P27361">
      <data key="d6">0.2163082049675433</data>
    </edge>
    <edge source="P04049" target="P00533">
      <data key="d6">0.17133291708799947</data>
    </edge>
    <edge source="P04049" target="P17612">
      <data key="d6">0.2015715908392563</data>
    </edge>
    <edge source="P04049" target="P01112">
      <data key="d6">0.24875239494438267</data>
    </edge>
    <edge source="P04049" target="P31749">
      <data key="d6">0.1547014626397945</data>
    </edge>
    <edge source="P04049" target="O75914">
      <data key="d6">0.2665292067957785</data>
    </edge>
    <edge source="P04049" target="P78527">
      <data key="d6">0.18569079421543908</data>
    </edge>
    <edge source="P04049" target="P51812">
      <data key="d6">0.2730824139105518</data>
    </edge>
    <edge source="P04049" target="Q13177">
      <data key="d6">0.3379402878505346</data>
    </edge>
    <edge source="P04049" target="P62993">
      <data key="d6">0.1254182606066194</data>
    </edge>
    <edge source="P04049" target="O15519">
      <data key="d6">0.15357074872552529</data>
    </edge>
    <edge source="P04049" target="Q02750">
      <data key="d6">0.23460933310806315</data>
    </edge>
    <edge source="P04049" target="Q13153">
      <data key="d6">0.23137239509283988</data>
    </edge>
    <edge source="P04049" target="P01133">
      <data key="d6">0.16295888922377152</data>
    </edge>
    <edge source="P04049" target="P08631">
      <data key="d6">0.2073856615113415</data>
    </edge>
    <edge source="P04049" target="P07948">
      <data key="d6">0.19660060822655664</data>
    </edge>
    <edge source="P04049" target="P54646">
      <data key="d6">0.17969304429401226</data>
    </edge>
    <edge source="P04049" target="P19525">
      <data key="d6">0.21328377630333956</data>
    </edge>
    <edge source="P04049" target="P17252">
      <data key="d6">0.15382722454937534</data>
    </edge>
    <edge source="P04049" target="P09619">
      <data key="d6">0.1635840967741878</data>
    </edge>
    <edge source="P04049" target="P12931">
      <data key="d6">0.1961065541887392</data>
    </edge>
    <edge source="P04049" target="P22694">
      <data key="d6">0.26346961588326817</data>
    </edge>
    <edge source="P14859" target="P17612">
      <data key="d6">0.04269538880383904</data>
    </edge>
    <edge source="P14859" target="P22694">
      <data key="d6">0.05960085751722643</data>
    </edge>
    <edge source="P14859" target="P78527">
      <data key="d6">0.08447776429204448</data>
    </edge>
    <edge source="P14859" target="Q15562">
      <data key="d6">0.37402054139734525</data>
    </edge>
    <edge source="Q9UDY8" target="Q14790">
      <data key="d6">0.19223772046551252</data>
    </edge>
    <edge source="Q9UDY8" target="O43318">
      <data key="d6">0.31277839377223493</data>
    </edge>
    <edge source="Q9UDY8" target="O14920">
      <data key="d6">0.2257595428173378</data>
    </edge>
    <edge source="Q9UDY8" target="Q9ULZ3">
      <data key="d6">0.2366311183723364</data>
    </edge>
    <edge source="Q9UDY8" target="Q9NYJ8">
      <data key="d6">0.2686164601274688</data>
    </edge>
    <edge source="Q9UDY8" target="P48729">
      <data key="d6">0.07335794678170354</data>
    </edge>
    <edge source="Q9UDY8" target="Q05655">
      <data key="d6">0.16246390385983392</data>
    </edge>
    <edge source="P23246" target="Q13882">
      <data key="d6">0.12397202533549029</data>
    </edge>
    <edge source="P23246" target="P19338">
      <data key="d6">0.13023598370855696</data>
    </edge>
    <edge source="P23246" target="O15264">
      <data key="d6">0.06930482875409186</data>
    </edge>
    <edge source="P23246" target="Q86U44">
      <data key="d6">0.1572742671350572</data>
    </edge>
    <edge source="P23246" target="P08621">
      <data key="d6">0.12457122232857538</data>
    </edge>
    <edge source="P23246" target="P09012">
      <data key="d6">0.08403563280273554</data>
    </edge>
    <edge source="P23246" target="Q9Y2W1">
      <data key="d6">0.16750975703066612</data>
    </edge>
    <edge source="P23246" target="P00533">
      <data key="d6">0.0930119956936698</data>
    </edge>
    <edge source="P23246" target="Q14684">
      <data key="d6">0.18891319153680358</data>
    </edge>
    <edge source="P23246" target="O75554">
      <data key="d6">0.08804925676399114</data>
    </edge>
    <edge source="P23246" target="Q13573">
      <data key="d6">0.20443061154387743</data>
    </edge>
    <edge source="P23246" target="Q9UJV9">
      <data key="d6">0.08843746248413546</data>
    </edge>
    <edge source="P23246" target="Q9NYF8">
      <data key="d6">0.2659906370121016</data>
    </edge>
    <edge source="P23246" target="Q9HCE5">
      <data key="d6">0.12762693906126507</data>
    </edge>
    <edge source="P23246" target="P12931">
      <data key="d6">0.10601925486582786</data>
    </edge>
    <edge source="P23246" target="Q99459">
      <data key="d6">0.17343326428136122</data>
    </edge>
    <edge source="P23246" target="P49841">
      <data key="d6">0.0863077691580809</data>
    </edge>
    <edge source="Q9NPJ6" target="P24928">
      <data key="d6">0.20301115891220378</data>
    </edge>
    <edge source="Q9NPJ6" target="O00567">
      <data key="d6">0.09539526941783284</data>
    </edge>
    <edge source="Q9NPJ6" target="Q9UQ88">
      <data key="d6">0.12953058736357284</data>
    </edge>
    <edge source="Q9NPJ6" target="Q9H4A3">
      <data key="d6">0.03181443699887906</data>
    </edge>
    <edge source="Q9NPJ6" target="P62487">
      <data key="d6">0.17795715380150426</data>
    </edge>
    <edge source="Q9NPJ6" target="A0MZ66">
      <data key="d6">0.020569599276375767</data>
    </edge>
    <edge source="Q9NPJ6" target="P48426">
      <data key="d6">0.05036619333025459</data>
    </edge>
    <edge source="Q9NPJ6" target="Q99459">
      <data key="d6">0.1828218607875803</data>
    </edge>
    <edge source="Q9NPJ6" target="P25685">
      <data key="d6">0.09291931081490376</data>
    </edge>
    <edge source="Q9NPJ6" target="Q13573">
      <data key="d6">0.19725987027462824</data>
    </edge>
    <edge source="Q9NPJ6" target="P23193">
      <data key="d6">0.4164464150004109</data>
    </edge>
    <edge source="Q9NPJ6" target="P51665">
      <data key="d6">0.062422041762933346</data>
    </edge>
    <edge source="Q9NPJ6" target="Q8TD19">
      <data key="d6">0.043260564828761415</data>
    </edge>
    <edge source="Q9NPJ6" target="O43318">
      <data key="d6">0.06564101806174476</data>
    </edge>
    <edge source="Q9NPJ6" target="P49336">
      <data key="d6">0.33068201246129647</data>
    </edge>
    <edge source="Q9NPJ6" target="Q9NYF8">
      <data key="d6">0.27505557470421405</data>
    </edge>
    <edge source="Q9NPJ6" target="Q9Y5B9">
      <data key="d6">0.36809894694421574</data>
    </edge>
    <edge source="Q9NPJ6" target="Q9Y2W1">
      <data key="d6">0.3120991236300313</data>
    </edge>
    <edge source="P61326" target="Q09161">
      <data key="d6">0.4128086145635291</data>
    </edge>
    <edge source="P61326" target="Q08170">
      <data key="d6">0.5023083693731892</data>
    </edge>
    <edge source="P61326" target="P62633">
      <data key="d6">0.172592372213226</data>
    </edge>
    <edge source="P61326" target="Q9UKV3">
      <data key="d6">0.2193973671377099</data>
    </edge>
    <edge source="P61326" target="Q9UJV9">
      <data key="d6">0.2174626359435651</data>
    </edge>
    <edge source="P61326" target="Q13523">
      <data key="d6">0.23721438818583268</data>
    </edge>
    <edge source="P61326" target="P08621">
      <data key="d6">0.2577387288813548</data>
    </edge>
    <edge source="P61326" target="Q99459">
      <data key="d6">0.17434881303884878</data>
    </edge>
    <edge source="P61326" target="Q9Y5S9">
      <data key="d6">0.8689754586053066</data>
    </edge>
    <edge source="P61326" target="P55795">
      <data key="d6">0.2950501051487167</data>
    </edge>
    <edge source="P61326" target="Q00839">
      <data key="d6">0.11822977738479268</data>
    </edge>
    <edge source="P61326" target="Q92841">
      <data key="d6">0.23703282326781092</data>
    </edge>
    <edge source="P61326" target="Q13573">
      <data key="d6">0.15072832021469432</data>
    </edge>
    <edge source="P61326" target="P84103">
      <data key="d6">0.5217061982909734</data>
    </edge>
    <edge source="P61326" target="Q9Y2W1">
      <data key="d6">0.3004047536803145</data>
    </edge>
    <edge source="P61326" target="P18124">
      <data key="d6">0.2574205238497861</data>
    </edge>
    <edge source="P61326" target="P56537">
      <data key="d6">0.18114225531205574</data>
    </edge>
    <edge source="P61326" target="P07910">
      <data key="d6">0.20429537626436772</data>
    </edge>
    <edge source="P61326" target="Q96DI7">
      <data key="d6">0.26934787847197933</data>
    </edge>
    <edge source="P61326" target="P67809">
      <data key="d6">0.2116733813604231</data>
    </edge>
    <edge source="P61326" target="O00571">
      <data key="d6">0.06200930249768975</data>
    </edge>
    <edge source="P61326" target="Q9H307">
      <data key="d6">0.27662738725527825</data>
    </edge>
    <edge source="P61326" target="Q9UKM9">
      <data key="d6">0.31780449317088943</data>
    </edge>
    <edge source="P61326" target="Q9NYF8">
      <data key="d6">0.12231085561982206</data>
    </edge>
    <edge source="P61326" target="Q16695">
      <data key="d6">0.10293318307868103</data>
    </edge>
    <edge source="Q9UJV9" target="Q08170">
      <data key="d6">0.17337498663721934</data>
    </edge>
    <edge source="Q9UJV9" target="Q9H8H0">
      <data key="d6">0.1732698623579886</data>
    </edge>
    <edge source="Q9UJV9" target="Q9UKV3">
      <data key="d6">0.23927180231110418</data>
    </edge>
    <edge source="Q9UJV9" target="Q96DI7">
      <data key="d6">0.33912797485254054</data>
    </edge>
    <edge source="Q9UJV9" target="Q13523">
      <data key="d6">0.4042713621146022</data>
    </edge>
    <edge source="Q9UJV9" target="P31942">
      <data key="d6">0.399718468906393</data>
    </edge>
    <edge source="Q9UJV9" target="P61978">
      <data key="d6">0.17954352012790273</data>
    </edge>
    <edge source="Q9UJV9" target="Q15637">
      <data key="d6">0.20724429410464243</data>
    </edge>
    <edge source="Q9UJV9" target="P19338">
      <data key="d6">0.0888621159577871</data>
    </edge>
    <edge source="Q9UJV9" target="P07910">
      <data key="d6">0.20849753631482226</data>
    </edge>
    <edge source="Q9UJV9" target="P67809">
      <data key="d6">0.12676244871641693</data>
    </edge>
    <edge source="Q9UJV9" target="P46108">
      <data key="d6">0.02661715782303751</data>
    </edge>
    <edge source="Q9UJV9" target="O60506">
      <data key="d6">0.24792513157532367</data>
    </edge>
    <edge source="Q9UJV9" target="P08621">
      <data key="d6">0.20981634351027745</data>
    </edge>
    <edge source="Q9UJV9" target="Q9H307">
      <data key="d6">0.319680511422696</data>
    </edge>
    <edge source="Q9UJV9" target="P55795">
      <data key="d6">0.34157045362604826</data>
    </edge>
    <edge source="Q9UJV9" target="Q9BY77">
      <data key="d6">0.17794859531627683</data>
    </edge>
    <edge source="Q9UJV9" target="Q13151">
      <data key="d6">0.21689470991547433</data>
    </edge>
    <edge source="Q9UJV9" target="Q9Y2W1">
      <data key="d6">0.16791102651177947</data>
    </edge>
    <edge source="Q9UJV9" target="P22626">
      <data key="d6">0.1723863043942276</data>
    </edge>
    <edge source="Q9UJV9" target="Q9UKM9">
      <data key="d6">0.348005443850498</data>
    </edge>
    <edge source="Q9UJV9" target="Q92841">
      <data key="d6">0.30492834372089034</data>
    </edge>
    <edge source="Q9UJV9" target="Q9BUQ8">
      <data key="d6">0.46094102070230614</data>
    </edge>
    <edge source="Q9UJV9" target="Q00839">
      <data key="d6">0.0845295842772902</data>
    </edge>
    <edge source="Q9UJV9" target="Q9Y5S9">
      <data key="d6">0.20137209842129125</data>
    </edge>
    <edge source="Q9UJV9" target="Q13573">
      <data key="d6">0.11771655680418035</data>
    </edge>
    <edge source="Q9UJV9" target="Q14103">
      <data key="d6">0.09448223624275731</data>
    </edge>
    <edge source="Q9UJV9" target="P00519">
      <data key="d6">0.04320697394836361</data>
    </edge>
    <edge source="Q9UJV9" target="Q01081">
      <data key="d6">0.28053707865659844</data>
    </edge>
    <edge source="Q9UJV9" target="P68400">
      <data key="d6">0.09782961640340651</data>
    </edge>
    <edge source="Q9UJV9" target="Q99459">
      <data key="d6">0.15493835498113262</data>
    </edge>
    <edge source="Q9UJV9" target="P26368">
      <data key="d6">0.18740865024961326</data>
    </edge>
    <edge source="Q9UJV9" target="P84103">
      <data key="d6">0.19170345183444626</data>
    </edge>
    <edge source="P36507" target="P05787">
      <data key="d6">0.053474968792452</data>
    </edge>
    <edge source="P36507" target="P01133">
      <data key="d6">0.2070672398959225</data>
    </edge>
    <edge source="P36507" target="Q13573">
      <data key="d6">0.11074639994970203</data>
    </edge>
    <edge source="P36507" target="P45984">
      <data key="d6">0.20433422510729993</data>
    </edge>
    <edge source="P36507" target="Q15349">
      <data key="d6">0.14704822893430256</data>
    </edge>
    <edge source="P36507" target="P27361">
      <data key="d6">0.22065875774925722</data>
    </edge>
    <edge source="P36507" target="P19338">
      <data key="d6">0.11173939918388233</data>
    </edge>
    <edge source="P36507" target="P41279">
      <data key="d6">0.26586390927404985</data>
    </edge>
    <edge source="P36507" target="P17542">
      <data key="d6">0.08020995364541103</data>
    </edge>
    <edge source="P36507" target="Q6VAB6">
      <data key="d6">0.1493423677489277</data>
    </edge>
    <edge source="P36507" target="P49841">
      <data key="d6">0.12141691566611001</data>
    </edge>
    <edge source="Q13085" target="O00506">
      <data key="d6">0.09777381930911712</data>
    </edge>
    <edge source="Q13085" target="P49407">
      <data key="d6">0.031955157448758896</data>
    </edge>
    <edge source="Q13085" target="P17612">
      <data key="d6">0.07067943757471881</data>
    </edge>
    <edge source="Q13085" target="Q15418">
      <data key="d6">0.07688256060267756</data>
    </edge>
    <edge source="Q13085" target="O00763">
      <data key="d6">0.50754016989195</data>
    </edge>
    <edge source="Q13085" target="P68400">
      <data key="d6">0.08439047005219312</data>
    </edge>
    <edge source="Q13085" target="P25098">
      <data key="d6">0.0632612310863111</data>
    </edge>
    <edge source="Q13085" target="P54646">
      <data key="d6">0.22797852681084946</data>
    </edge>
    <edge source="Q13085" target="Q14012">
      <data key="d6">0.074475057480651</data>
    </edge>
    <edge source="Q13085" target="P01133">
      <data key="d6">0.03339650089910373</data>
    </edge>
    <edge source="Q13085" target="P48729">
      <data key="d6">0.0958104241347395</data>
    </edge>
    <edge source="Q13085" target="Q8N7H5">
      <data key="d6">0.08510773768001012</data>
    </edge>
    <edge source="Q13085" target="P17252">
      <data key="d6">0.05622532590326057</data>
    </edge>
    <edge source="Q13085" target="P78527">
      <data key="d6">0.07206872574683428</data>
    </edge>
    <edge source="Q13085" target="Q13043">
      <data key="d6">0.0627772281112627</data>
    </edge>
    <edge source="P01112" target="P05783">
      <data key="d6">0.05877842015886923</data>
    </edge>
    <edge source="P01112" target="P27361">
      <data key="d6">0.20480047487649528</data>
    </edge>
    <edge source="P01112" target="O00141">
      <data key="d6">0.11684930289871537</data>
    </edge>
    <edge source="P01112" target="P42684">
      <data key="d6">0.09287486127171879</data>
    </edge>
    <edge source="P01112" target="Q12824">
      <data key="d6">0.10114321439389674</data>
    </edge>
    <edge source="P01112" target="Q13573">
      <data key="d6">0.10603860909983641</data>
    </edge>
    <edge source="P01112" target="P27986">
      <data key="d6">0.20259140055694028</data>
    </edge>
    <edge source="P01112" target="P00519">
      <data key="d6">0.17672944506227004</data>
    </edge>
    <edge source="P01112" target="P12931">
      <data key="d6">0.18423535825439094</data>
    </edge>
    <edge source="P01112" target="P49841">
      <data key="d6">0.12937940165750422</data>
    </edge>
    <edge source="P04150" target="P31749">
      <data key="d6">0.06445777194705578</data>
    </edge>
    <edge source="P04150" target="P78527">
      <data key="d6">0.1025964841667047</data>
    </edge>
    <edge source="P04150" target="O00141">
      <data key="d6">0.09058763073716235</data>
    </edge>
    <edge source="P04150" target="O75582">
      <data key="d6">0.14970213203768698</data>
    </edge>
    <edge source="P04150" target="P53779">
      <data key="d6">0.12228186035579953</data>
    </edge>
    <edge source="P04150" target="Q13164">
      <data key="d6">0.15359131843606816</data>
    </edge>
    <edge source="P04150" target="Q15759">
      <data key="d6">0.08654654101673823</data>
    </edge>
    <edge source="P04150" target="Q9UBE8">
      <data key="d6">0.08765348515198831</data>
    </edge>
    <edge source="P04150" target="Q9Y2W1">
      <data key="d6">0.19823010023458018</data>
    </edge>
    <edge source="P04150" target="P00533">
      <data key="d6">0.10347319779748064</data>
    </edge>
    <edge source="P04150" target="Q15562">
      <data key="d6">0.29366614565126564</data>
    </edge>
    <edge source="P04150" target="Q16539">
      <data key="d6">0.09162866989509291</data>
    </edge>
    <edge source="P04150" target="P45984">
      <data key="d6">0.08285165852998437</data>
    </edge>
    <edge source="P04150" target="P27361">
      <data key="d6">0.103077540746658</data>
    </edge>
    <edge source="P04150" target="P06239">
      <data key="d6">0.04867371682720717</data>
    </edge>
    <edge source="P04150" target="P49841">
      <data key="d6">0.07034186953534845</data>
    </edge>
    <edge source="Q9UDY4" target="Q9BQ87">
      <data key="d6">0.035691774143044405</data>
    </edge>
    <edge source="Q9UDY4" target="P25685">
      <data key="d6">0.23273506949548917</data>
    </edge>
    <edge source="Q9UDY4" target="Q9Y230">
      <data key="d6">0.03386652469105827</data>
    </edge>
    <edge source="Q9UDY4" target="Q86U44">
      <data key="d6">0.014792051000436906</data>
    </edge>
    <edge source="Q9Y230" target="Q9Y572">
      <data key="d6">0.11824123194393153</data>
    </edge>
    <edge source="Q9Y230" target="P17612">
      <data key="d6">0.10381007657992528</data>
    </edge>
    <edge source="Q9Y230" target="Q99459">
      <data key="d6">0.15752021927473422</data>
    </edge>
    <edge source="Q9Y230" target="Q13153">
      <data key="d6">0.08906431520480051</data>
    </edge>
    <edge source="Q9Y230" target="Q13573">
      <data key="d6">0.20165916874113132</data>
    </edge>
    <edge source="Q9Y230" target="O43318">
      <data key="d6">0.14194765775287194</data>
    </edge>
    <edge source="Q9Y230" target="Q9NYJ8">
      <data key="d6">0.08386122908664169</data>
    </edge>
    <edge source="Q9Y230" target="P62993">
      <data key="d6">0.09229019929243933</data>
    </edge>
    <edge source="Q9Y230" target="Q13882">
      <data key="d6">0.14341538137333873</data>
    </edge>
    <edge source="Q9Y230" target="Q13164">
      <data key="d6">0.13885512944339914</data>
    </edge>
    <edge source="Q9Y230" target="Q86U44">
      <data key="d6">0.13133837614212918</data>
    </edge>
    <edge source="Q9Y230" target="Q9UKE5">
      <data key="d6">0.12297338991868934</data>
    </edge>
    <edge source="Q9Y230" target="Q6VAB6">
      <data key="d6">0.06426607841644638</data>
    </edge>
    <edge source="P18124" target="Q09161">
      <data key="d6">0.1872943018131023</data>
    </edge>
    <edge source="P18124" target="O00567">
      <data key="d6">0.17947453879209815</data>
    </edge>
    <edge source="P18124" target="P06748">
      <data key="d6">0.1006048368990951</data>
    </edge>
    <edge source="P18124" target="Q9HCE5">
      <data key="d6">0.13410996001310913</data>
    </edge>
    <edge source="P18124" target="Q14684">
      <data key="d6">0.14484852498561904</data>
    </edge>
    <edge source="P18124" target="Q00839">
      <data key="d6">0.06877012627453975</data>
    </edge>
    <edge source="P18124" target="P62993">
      <data key="d6">0.05244846679277212</data>
    </edge>
    <edge source="O15155" target="O75396">
      <data key="d6">0.362963024163659</data>
    </edge>
    <edge source="O15155" target="P62633">
      <data key="d6">0.022572060386078112</data>
    </edge>
    <edge source="O15155" target="Q9NYM9">
      <data key="d6">0.584871746102787</data>
    </edge>
    <edge source="O15155" target="Q9NX58">
      <data key="d6">0.014582249193500468</data>
    </edge>
    <edge source="O15155" target="O43615">
      <data key="d6">0.13636223456483776</data>
    </edge>
    <edge source="O15155" target="Q14684">
      <data key="d6">0.017959760236592955</data>
    </edge>
    <edge source="O15155" target="Q00059">
      <data key="d6">0.049429998587368774</data>
    </edge>
    <edge source="O15155" target="Q8WVM8">
      <data key="d6">0.24235298522671314</data>
    </edge>
    <edge source="O15155" target="Q9BY77">
      <data key="d6">0.07039018267069624</data>
    </edge>
    <edge source="O15155" target="Q14789">
      <data key="d6">0.1913344653681382</data>
    </edge>
    <edge source="O15155" target="P01133">
      <data key="d6">0.026741279429584732</data>
    </edge>
    <edge source="O15155" target="Q6P3W7">
      <data key="d6">0.07120214194904356</data>
    </edge>
    <edge source="O75582" target="P27361">
      <data key="d6">0.20627568959548992</data>
    </edge>
    <edge source="O75582" target="P17612">
      <data key="d6">0.1647089732314222</data>
    </edge>
    <edge source="O75582" target="Q15418">
      <data key="d6">0.24855633629807133</data>
    </edge>
    <edge source="O75582" target="Q9H4A3">
      <data key="d6">0.18499473382405476</data>
    </edge>
    <edge source="O75582" target="P68400">
      <data key="d6">0.15490422943347337</data>
    </edge>
    <edge source="O75582" target="P49841">
      <data key="d6">0.12804946244206442</data>
    </edge>
    <edge source="O75582" target="P22694">
      <data key="d6">0.26433211621298514</data>
    </edge>
    <edge source="O75582" target="Q15759">
      <data key="d6">0.24226567608996022</data>
    </edge>
    <edge source="O75582" target="P53355">
      <data key="d6">0.1957680246777238</data>
    </edge>
    <edge source="O75582" target="Q12824">
      <data key="d6">0.20429228000423294</data>
    </edge>
    <edge source="O75582" target="P01133">
      <data key="d6">0.12749637722398818</data>
    </edge>
    <edge source="O75582" target="Q05655">
      <data key="d6">0.16241203648030803</data>
    </edge>
    <edge source="O75582" target="P67809">
      <data key="d6">0.14311228060389294</data>
    </edge>
    <edge source="O75582" target="Q16539">
      <data key="d6">0.152432002530323</data>
    </edge>
    <edge source="O75582" target="Q16695">
      <data key="d6">0.12193005535001526</data>
    </edge>
    <edge source="Q9UQ88" target="Q99460">
      <data key="d6">0.07935775153663828</data>
    </edge>
    <edge source="Q9UQ88" target="P68400">
      <data key="d6">0.18474095534589213</data>
    </edge>
    <edge source="Q8WUI4" target="Q9P0L2">
      <data key="d6">0.0579520908805593</data>
    </edge>
    <edge source="Q8WUI4" target="Q96L34">
      <data key="d6">0.058404439759288995</data>
    </edge>
    <edge source="Q8WUI4" target="P00533">
      <data key="d6">0.0777463091343044</data>
    </edge>
    <edge source="Q8WUI4" target="Q7KZI7">
      <data key="d6">0.06767865443706612</data>
    </edge>
    <edge source="Q8WUI4" target="Q9BZL6">
      <data key="d6">0.1513501270247432</data>
    </edge>
    <edge source="Q8WUI4" target="O43318">
      <data key="d6">0.10161462763604015</data>
    </edge>
    <edge source="Q8WUI4" target="Q96S53">
      <data key="d6">0.08551179556084083</data>
    </edge>
    <edge source="Q8WUI4" target="P51812">
      <data key="d6">0.12241120164176808</data>
    </edge>
    <edge source="Q8WUI4" target="P17252">
      <data key="d6">0.14471022782926862</data>
    </edge>
    <edge source="Q8WUI4" target="O75376">
      <data key="d6">0.23657745069410474</data>
    </edge>
    <edge source="P17252" target="P49407">
      <data key="d6">0.09298889684125747</data>
    </edge>
    <edge source="P17252" target="P04792">
      <data key="d6">0.15300895544910648</data>
    </edge>
    <edge source="P17252" target="P05787">
      <data key="d6">0.05515982965765464</data>
    </edge>
    <edge source="P17252" target="P05783">
      <data key="d6">0.07606366232359506</data>
    </edge>
    <edge source="P17252" target="P27361">
      <data key="d6">0.13564350225695276</data>
    </edge>
    <edge source="P17252" target="P00533">
      <data key="d6">0.151199770824208</data>
    </edge>
    <edge source="P17252" target="P29353">
      <data key="d6">0.130755185672647</data>
    </edge>
    <edge source="P17252" target="O75909">
      <data key="d6">0.03508332497653551</data>
    </edge>
    <edge source="P17252" target="P18031">
      <data key="d6">0.12566432592945576</data>
    </edge>
    <edge source="P17252" target="P24723">
      <data key="d6">0.23123971398631493</data>
    </edge>
    <edge source="P17252" target="P06748">
      <data key="d6">0.07578925584036188</data>
    </edge>
    <edge source="P17252" target="P43405">
      <data key="d6">0.14970206485009746</data>
    </edge>
    <edge source="P17252" target="Q15418">
      <data key="d6">0.14746490278874583</data>
    </edge>
    <edge source="P17252" target="Q13523">
      <data key="d6">0.08626828537504429</data>
    </edge>
    <edge source="P17252" target="O00141">
      <data key="d6">0.17526898075987993</data>
    </edge>
    <edge source="P17252" target="Q92609">
      <data key="d6">0.03461667074225159</data>
    </edge>
    <edge source="P17252" target="Q7KZI7">
      <data key="d6">0.121027026307248</data>
    </edge>
    <edge source="P17252" target="P45984">
      <data key="d6">0.14488529285552568</data>
    </edge>
    <edge source="P17252" target="P49841">
      <data key="d6">0.12344639887870287</data>
    </edge>
    <edge source="P17252" target="P07949">
      <data key="d6">0.1471130398827173</data>
    </edge>
    <edge source="P17252" target="P25098">
      <data key="d6">0.1268594766099907</data>
    </edge>
    <edge source="P17252" target="Q9BZL6">
      <data key="d6">0.26021144291026765</data>
    </edge>
    <edge source="P17252" target="Q15759">
      <data key="d6">0.17093697634716437</data>
    </edge>
    <edge source="P17252" target="P53355">
      <data key="d6">0.13580712783178517</data>
    </edge>
    <edge source="P17252" target="Q15717">
      <data key="d6">0.07148248602334878</data>
    </edge>
    <edge source="P17252" target="P31749">
      <data key="d6">0.11308671236291472</data>
    </edge>
    <edge source="P17252" target="O14920">
      <data key="d6">0.14996889732263627</data>
    </edge>
    <edge source="P17252" target="P27986">
      <data key="d6">0.1311590853222271</data>
    </edge>
    <edge source="P17252" target="P06213">
      <data key="d6">0.12438791022039684</data>
    </edge>
    <edge source="P17252" target="P06239">
      <data key="d6">0.1278115405523491</data>
    </edge>
    <edge source="P17252" target="O75376">
      <data key="d6">0.055940172029359615</data>
    </edge>
    <edge source="P17252" target="Q05655">
      <data key="d6">0.16946475585863996</data>
    </edge>
    <edge source="P17252" target="P13010">
      <data key="d6">0.0815651263573469</data>
    </edge>
    <edge source="P17252" target="O15519">
      <data key="d6">0.08945699527705288</data>
    </edge>
    <edge source="P17252" target="P10721">
      <data key="d6">0.11949701376009199</data>
    </edge>
    <edge source="P17252" target="Q9NRY4">
      <data key="d6">0.06736165983174398</data>
    </edge>
    <edge source="P17252" target="P25445">
      <data key="d6">0.08276170283172073</data>
    </edge>
    <edge source="P17252" target="Q15349">
      <data key="d6">0.1301289426263679</data>
    </edge>
    <edge source="P17252" target="P22681">
      <data key="d6">0.09330431316872806</data>
    </edge>
    <edge source="P17252" target="Q13043">
      <data key="d6">0.16533459262281097</data>
    </edge>
    <edge source="P17252" target="P12931">
      <data key="d6">0.13512635614550078</data>
    </edge>
    <edge source="P17252" target="P56537">
      <data key="d6">0.07072348756889507</data>
    </edge>
    <edge source="P09496" target="P49407">
      <data key="d6">0.10057058454390881</data>
    </edge>
    <edge source="P09496" target="P00533">
      <data key="d6">0.032658086767328634</data>
    </edge>
    <edge source="P09496" target="Q12824">
      <data key="d6">0.040086497886998196</data>
    </edge>
    <edge source="P09496" target="Q9HC29">
      <data key="d6">0.022940555706153193</data>
    </edge>
    <edge source="Q13901" target="Q9H8H0">
      <data key="d6">0.30822400315517545</data>
    </edge>
    <edge source="Q13901" target="Q8TED0">
      <data key="d6">0.3077216134044319</data>
    </edge>
    <edge source="Q13901" target="Q15061">
      <data key="d6">0.2598787761152973</data>
    </edge>
    <edge source="Q9Y5S9" target="Q09161">
      <data key="d6">0.3979787429977562</data>
    </edge>
    <edge source="Q9Y5S9" target="Q14103">
      <data key="d6">0.16605291382500553</data>
    </edge>
    <edge source="Q9Y5S9" target="Q9Y2W1">
      <data key="d6">0.27917311198702427</data>
    </edge>
    <edge source="Q9Y5S9" target="P07910">
      <data key="d6">0.20120418108366978</data>
    </edge>
    <edge source="Q9Y5S9" target="P84103">
      <data key="d6">0.47706392447214124</data>
    </edge>
    <edge source="Q9Y5S9" target="P31749">
      <data key="d6">0.03718991918110913</data>
    </edge>
    <edge source="Q9Y572" target="Q14790">
      <data key="d6">0.16252486164390273</data>
    </edge>
    <edge source="Q9Y572" target="P78527">
      <data key="d6">0.1889906451435367</data>
    </edge>
    <edge source="Q9Y572" target="O00571">
      <data key="d6">0.16915447270452486</data>
    </edge>
    <edge source="Q9Y572" target="O94832">
      <data key="d6">0.043160903972869535</data>
    </edge>
    <edge source="Q9Y572" target="P53355">
      <data key="d6">0.20431230788987798</data>
    </edge>
    <edge source="Q9Y572" target="Q13546">
      <data key="d6">0.32125005912380233</data>
    </edge>
    <edge source="Q9Y572" target="Q8NB16">
      <data key="d6">0.34296990744012856</data>
    </edge>
    <edge source="Q96RR4" target="P22612">
      <data key="d6">0.274218347075112</data>
    </edge>
    <edge source="Q96RR4" target="P17612">
      <data key="d6">0.16241401105493108</data>
    </edge>
    <edge source="Q96RR4" target="P49841">
      <data key="d6">0.14592694247304766</data>
    </edge>
    <edge source="Q96RR4" target="P22694">
      <data key="d6">0.24720927755093128</data>
    </edge>
    <edge source="Q96RR4" target="P53355">
      <data key="d6">0.29197550252679955</data>
    </edge>
    <edge source="Q96RR4" target="P31749">
      <data key="d6">0.09145776807543865</data>
    </edge>
    <edge source="Q96RR4" target="P54646">
      <data key="d6">0.19589636346756528</data>
    </edge>
    <edge source="Q96RR4" target="Q16539">
      <data key="d6">0.14696126457112083</data>
    </edge>
    <edge source="Q96RR4" target="O43293">
      <data key="d6">0.19248343373625643</data>
    </edge>
    <edge source="Q96RR4" target="P78527">
      <data key="d6">0.12746999341027435</data>
    </edge>
    <edge source="Q96RR4" target="P51812">
      <data key="d6">0.32254987998444506</data>
    </edge>
    <edge source="Q96RR4" target="P54619">
      <data key="d6">0.26710269982888357</data>
    </edge>
    <edge source="Q96RR4" target="Q14012">
      <data key="d6">0.3527959847091405</data>
    </edge>
    <edge source="P67809" target="Q09161">
      <data key="d6">0.17920091855293818</data>
    </edge>
    <edge source="P67809" target="P49407">
      <data key="d6">0.08836526560458842</data>
    </edge>
    <edge source="P67809" target="Q14790">
      <data key="d6">0.05963139726554871</data>
    </edge>
    <edge source="P67809" target="Q9NZI8">
      <data key="d6">0.31680437321853727</data>
    </edge>
    <edge source="P67809" target="P05787">
      <data key="d6">0.05685272008287838</data>
    </edge>
    <edge source="P67809" target="Q9NX58">
      <data key="d6">0.21529335011094164</data>
    </edge>
    <edge source="P67809" target="Q8N5C8">
      <data key="d6">0.10427511835902922</data>
    </edge>
    <edge source="P67809" target="P27816">
      <data key="d6">0.040442134714625586</data>
    </edge>
    <edge source="P67809" target="P12956">
      <data key="d6">0.15644594991812596</data>
    </edge>
    <edge source="P67809" target="Q15418">
      <data key="d6">0.1453142538175717</data>
    </edge>
    <edge source="P67809" target="Q9HCE5">
      <data key="d6">0.25106530488495893</data>
    </edge>
    <edge source="P67809" target="Q14103">
      <data key="d6">0.2656185053797467</data>
    </edge>
    <edge source="P67809" target="P31942">
      <data key="d6">0.14348130910475385</data>
    </edge>
    <edge source="P67809" target="P68400">
      <data key="d6">0.08370936217536262</data>
    </edge>
    <edge source="P67809" target="P49841">
      <data key="d6">0.08751778855719418</data>
    </edge>
    <edge source="P67809" target="Q00839">
      <data key="d6">0.23961523727016515</data>
    </edge>
    <edge source="P67809" target="Q13151">
      <data key="d6">0.26904515728269135</data>
    </edge>
    <edge source="P67809" target="Q92841">
      <data key="d6">0.19807169081548368</data>
    </edge>
    <edge source="P67809" target="O75676">
      <data key="d6">0.12250375706031784</data>
    </edge>
    <edge source="P67809" target="Q15717">
      <data key="d6">0.34922020605989357</data>
    </edge>
    <edge source="P67809" target="P31749">
      <data key="d6">0.07455219774879161</data>
    </edge>
    <edge source="P67809" target="Q15750">
      <data key="d6">0.1164284489335807</data>
    </edge>
    <edge source="P67809" target="P01133">
      <data key="d6">0.07962153524095547</data>
    </edge>
    <edge source="P67809" target="P48729">
      <data key="d6">0.08351003827861536</data>
    </edge>
    <edge source="P67809" target="P51812">
      <data key="d6">0.1598220708870061</data>
    </edge>
    <edge source="P67809" target="Q15428">
      <data key="d6">0.1042171920659207</data>
    </edge>
    <edge source="P67809" target="Q9UKM9">
      <data key="d6">0.15561578600636392</data>
    </edge>
    <edge source="P67809" target="P13010">
      <data key="d6">0.14710727707088547</data>
    </edge>
    <edge source="P67809" target="P07910">
      <data key="d6">0.28618608340188734</data>
    </edge>
    <edge source="P67809" target="O00571">
      <data key="d6">0.1443145792153324</data>
    </edge>
    <edge source="P67809" target="O60506">
      <data key="d6">0.41955201759747657</data>
    </edge>
    <edge source="P67809" target="P22626">
      <data key="d6">0.22421492213086042</data>
    </edge>
    <edge source="P67809" target="Q15349">
      <data key="d6">0.07874853693658708</data>
    </edge>
    <edge source="P67809" target="O15264">
      <data key="d6">0.0694784661951106</data>
    </edge>
    <edge source="P12931" target="Q00536">
      <data key="d6">0.07484567382982822</data>
    </edge>
    <edge source="P12931" target="P50750">
      <data key="d6">0.09224567462719427</data>
    </edge>
    <edge source="P12931" target="P49407">
      <data key="d6">0.16991408597632365</data>
    </edge>
    <edge source="P12931" target="Q05397">
      <data key="d6">0.23178200600595758</data>
    </edge>
    <edge source="P12931" target="Q14790">
      <data key="d6">0.13515849360339863</data>
    </edge>
    <edge source="P12931" target="Q9NZI8">
      <data key="d6">0.04779150429939727</data>
    </edge>
    <edge source="P12931" target="P00533">
      <data key="d6">0.23096309985544983</data>
    </edge>
    <edge source="P12931" target="Q01081">
      <data key="d6">0.008823880609998124</data>
    </edge>
    <edge source="P12931" target="P17612">
      <data key="d6">0.17913715625295798</data>
    </edge>
    <edge source="P12931" target="P29353">
      <data key="d6">0.16058929881476852</data>
    </edge>
    <edge source="P12931" target="P18031">
      <data key="d6">0.14456898334151835</data>
    </edge>
    <edge source="P12931" target="P09769">
      <data key="d6">0.20006156299889405</data>
    </edge>
    <edge source="P12931" target="P12956">
      <data key="d6">0.1304157508842422</data>
    </edge>
    <edge source="P12931" target="P43405">
      <data key="d6">0.2123054630655689</data>
    </edge>
    <edge source="P12931" target="P30530">
      <data key="d6">0.1711096359343159</data>
    </edge>
    <edge source="P12931" target="O95631">
      <data key="d6">0.05549966297624897</data>
    </edge>
    <edge source="P12931" target="Q16644">
      <data key="d6">0.11008534302950247</data>
    </edge>
    <edge source="P12931" target="P68400">
      <data key="d6">0.100255527366134</data>
    </edge>
    <edge source="P12931" target="P61978">
      <data key="d6">0.0754773443930093</data>
    </edge>
    <edge source="P12931" target="P49841">
      <data key="d6">0.16187359758446382</data>
    </edge>
    <edge source="P12931" target="Q13177">
      <data key="d6">0.2178911755394264</data>
    </edge>
    <edge source="P12931" target="P07948">
      <data key="d6">0.25087811642001984</data>
    </edge>
    <edge source="P12931" target="P07949">
      <data key="d6">0.17159855604822002</data>
    </edge>
    <edge source="P12931" target="P25098">
      <data key="d6">0.06674527955867714</data>
    </edge>
    <edge source="P12931" target="Q9BZL6">
      <data key="d6">0.15153065541241098</data>
    </edge>
    <edge source="P12931" target="P42684">
      <data key="d6">0.09078578053495855</data>
    </edge>
    <edge source="P12931" target="Q13151">
      <data key="d6">0.038415085605030964</data>
    </edge>
    <edge source="P12931" target="Q02750">
      <data key="d6">0.15451887886717788</data>
    </edge>
    <edge source="P12931" target="Q15759">
      <data key="d6">0.11850457359855676</data>
    </edge>
    <edge source="P12931" target="Q15131">
      <data key="d6">0.05985527715472001</data>
    </edge>
    <edge source="P12931" target="P53355">
      <data key="d6">0.09981422886211316</data>
    </edge>
    <edge source="P12931" target="Q00526">
      <data key="d6">0.03155648601141666</data>
    </edge>
    <edge source="P12931" target="P31749">
      <data key="d6">0.22230346214765168</data>
    </edge>
    <edge source="P12931" target="P51451">
      <data key="d6">0.11131008699324013</data>
    </edge>
    <edge source="P12931" target="Q9Y2W1">
      <data key="d6">0.06076946564903325</data>
    </edge>
    <edge source="P12931" target="O14920">
      <data key="d6">0.14948668626395492</data>
    </edge>
    <edge source="P12931" target="P00519">
      <data key="d6">0.23922375270505258</data>
    </edge>
    <edge source="P12931" target="P62993">
      <data key="d6">0.15411761271245805</data>
    </edge>
    <edge source="P12931" target="P27986">
      <data key="d6">0.21367279600424152</data>
    </edge>
    <edge source="P12931" target="P01133">
      <data key="d6">0.16231509095429036</data>
    </edge>
    <edge source="P12931" target="P51812">
      <data key="d6">0.11497514408523227</data>
    </edge>
    <edge source="P12931" target="P06239">
      <data key="d6">0.17677446633244912</data>
    </edge>
    <edge source="P12931" target="P43403">
      <data key="d6">0.11633817774860071</data>
    </edge>
    <edge source="P12931" target="Q96J92">
      <data key="d6">0.05126587838227328</data>
    </edge>
    <edge source="P12931" target="P46108">
      <data key="d6">0.18636291769249524</data>
    </edge>
    <edge source="P12931" target="Q9NYF8">
      <data key="d6">0.0655373784348307</data>
    </edge>
    <edge source="P12931" target="Q05655">
      <data key="d6">0.23629627635959694</data>
    </edge>
    <edge source="P12931" target="Q8NEV1">
      <data key="d6">0.04325661952216618</data>
    </edge>
    <edge source="P12931" target="P49336">
      <data key="d6">0.05183702745823156</data>
    </edge>
    <edge source="P12931" target="P10721">
      <data key="d6">0.18113058439552607</data>
    </edge>
    <edge source="P12931" target="Q9NRY4">
      <data key="d6">0.07603009604823427</data>
    </edge>
    <edge source="P12931" target="P25445">
      <data key="d6">0.09741851299964831</data>
    </edge>
    <edge source="P12931" target="P07910">
      <data key="d6">0.06388712581034722</data>
    </edge>
    <edge source="P12931" target="P09619">
      <data key="d6">0.2000721951745382</data>
    </edge>
    <edge source="P12931" target="P22681">
      <data key="d6">0.1518966526207565</data>
    </edge>
    <edge source="P12931" target="O15455">
      <data key="d6">0.12382612965447322</data>
    </edge>
    <edge source="P12931" target="Q8IZL9">
      <data key="d6">0.03593413149435418</data>
    </edge>
    <edge source="P12931" target="Q16539">
      <data key="d6">0.19371739367963098</data>
    </edge>
    <edge source="Q14790" target="P62633">
      <data key="d6">0.042423422284846544</data>
    </edge>
    <edge source="Q14790" target="P25445">
      <data key="d6">0.20396894620878275</data>
    </edge>
    <edge source="Q14790" target="P19338">
      <data key="d6">0.05612363027949274</data>
    </edge>
    <edge source="Q14790" target="Q9ULZ3">
      <data key="d6">0.19914015212131322</data>
    </edge>
    <edge source="Q14790" target="O15519">
      <data key="d6">0.21807738825454437</data>
    </edge>
    <edge source="Q14790" target="P01133">
      <data key="d6">0.08962838510300065</data>
    </edge>
    <edge source="Q14790" target="P07948">
      <data key="d6">0.13161657319120912</data>
    </edge>
    <edge source="Q14790" target="P00533">
      <data key="d6">0.12273036908525073</data>
    </edge>
    <edge source="Q14790" target="Q16539">
      <data key="d6">0.15200196378302874</data>
    </edge>
    <edge source="Q14790" target="Q13546">
      <data key="d6">0.2984784071839777</data>
    </edge>
    <edge source="Q14790" target="P27361">
      <data key="d6">0.1530892565455722</data>
    </edge>
    <edge source="Q14790" target="P68400">
      <data key="d6">0.10301209112195028</data>
    </edge>
    <edge source="Q14790" target="P51812">
      <data key="d6">0.11864457122729005</data>
    </edge>
    <edge source="Q8TED0" target="Q969X6">
      <data key="d6">0.5030136425750376</data>
    </edge>
    <edge source="Q8TED0" target="Q15061">
      <data key="d6">0.7152316761724616</data>
    </edge>
    <edge source="Q8TED0" target="Q14684">
      <data key="d6">0.3649954580174339</data>
    </edge>
    <edge source="Q9NRY4" target="Q13464">
      <data key="d6">0.1097733449840964</data>
    </edge>
    <edge source="Q9NRY4" target="O00141">
      <data key="d6">0.12216549083148917</data>
    </edge>
    <edge source="Q9NRY4" target="P42684">
      <data key="d6">0.19626417917081482</data>
    </edge>
    <edge source="Q9NRY4" target="Q13882">
      <data key="d6">0.12599352978448783</data>
    </edge>
    <edge source="O75914" target="Q13043">
      <data key="d6">0.2380135239091281</data>
    </edge>
    <edge source="O43615" target="Q8WWC4">
      <data key="d6">0.29466978194104515</data>
    </edge>
    <edge source="P06213" target="Q05397">
      <data key="d6">0.18075648138614028</data>
    </edge>
    <edge source="P06213" target="P04792">
      <data key="d6">0.0944795223084532</data>
    </edge>
    <edge source="P06213" target="P00533">
      <data key="d6">0.20352620305491861</data>
    </edge>
    <edge source="P06213" target="P29353">
      <data key="d6">0.158742378983748</data>
    </edge>
    <edge source="P06213" target="P18031">
      <data key="d6">0.14982297904658723</data>
    </edge>
    <edge source="P06213" target="P09769">
      <data key="d6">0.18111776709805325</data>
    </edge>
    <edge source="P06213" target="P12956">
      <data key="d6">0.1174380197471034</data>
    </edge>
    <edge source="P06213" target="P43405">
      <data key="d6">0.15729254815347662</data>
    </edge>
    <edge source="P06213" target="P07948">
      <data key="d6">0.1581266882264722</data>
    </edge>
    <edge source="P06213" target="P42684">
      <data key="d6">0.13199091521629286</data>
    </edge>
    <edge source="P06213" target="Q13151">
      <data key="d6">0.037845727804541415</data>
    </edge>
    <edge source="P06213" target="Q15717">
      <data key="d6">0.05743836245285488</data>
    </edge>
    <edge source="P06213" target="P31749">
      <data key="d6">0.18075628369261798</data>
    </edge>
    <edge source="P06213" target="P54646">
      <data key="d6">0.16250583649760728</data>
    </edge>
    <edge source="P06213" target="P00519">
      <data key="d6">0.15707352411657366</data>
    </edge>
    <edge source="P06213" target="P27986">
      <data key="d6">0.17631159282230113</data>
    </edge>
    <edge source="P06213" target="P78527">
      <data key="d6">0.12298616829417544</data>
    </edge>
    <edge source="P06213" target="P43403">
      <data key="d6">0.10234750168942772</data>
    </edge>
    <edge source="P06213" target="P46108">
      <data key="d6">0.15165976258417488</data>
    </edge>
    <edge source="P06213" target="P09619">
      <data key="d6">0.21966279356934448</data>
    </edge>
    <edge source="P06213" target="P08631">
      <data key="d6">0.1393000764254949</data>
    </edge>
    <edge source="P06213" target="P10721">
      <data key="d6">0.18431982436281405</data>
    </edge>
    <edge source="P06213" target="Q13164">
      <data key="d6">0.10512949279990647</data>
    </edge>
    <edge source="P06213" target="P22681">
      <data key="d6">0.12242992363047542</data>
    </edge>
    <edge source="Q14103" target="Q09161">
      <data key="d6">0.20065696446436826</data>
    </edge>
    <edge source="Q14103" target="Q9NZI8">
      <data key="d6">0.19225674128269865</data>
    </edge>
    <edge source="Q14103" target="P17612">
      <data key="d6">0.08743839163505096</data>
    </edge>
    <edge source="Q14103" target="Q9HCE5">
      <data key="d6">0.29114840225138583</data>
    </edge>
    <edge source="Q14103" target="Q9UKA9">
      <data key="d6">0.11036895028616744</data>
    </edge>
    <edge source="Q14103" target="P31942">
      <data key="d6">0.10465122268593388</data>
    </edge>
    <edge source="Q14103" target="P61978">
      <data key="d6">0.17856647891038252</data>
    </edge>
    <edge source="Q14103" target="P56537">
      <data key="d6">0.1585526912147202</data>
    </edge>
    <edge source="Q14103" target="Q15637">
      <data key="d6">0.13814362882879633</data>
    </edge>
    <edge source="Q14103" target="Q00839">
      <data key="d6">0.18019287811591697</data>
    </edge>
    <edge source="Q14103" target="P07910">
      <data key="d6">0.23846160120199056</data>
    </edge>
    <edge source="Q14103" target="Q86U44">
      <data key="d6">0.2233012456929255</data>
    </edge>
    <edge source="Q14103" target="P01133">
      <data key="d6">0.07756359735106452</data>
    </edge>
    <edge source="Q14103" target="Q9H074">
      <data key="d6">0.20597569387550563</data>
    </edge>
    <edge source="Q14103" target="P22626">
      <data key="d6">0.19670600571797453</data>
    </edge>
    <edge source="Q14103" target="P07949">
      <data key="d6">0.09544217329782698</data>
    </edge>
    <edge source="Q14103" target="Q9UKM9">
      <data key="d6">0.11196886269710152</data>
    </edge>
    <edge source="Q14103" target="Q16539">
      <data key="d6">0.12428688076132911</data>
    </edge>
    <edge source="Q14103" target="Q13573">
      <data key="d6">0.20187494551077298</data>
    </edge>
    <edge source="Q14103" target="Q15427">
      <data key="d6">0.12792695740426785</data>
    </edge>
    <edge source="Q14103" target="P26368">
      <data key="d6">0.14558546463771768</data>
    </edge>
    <edge source="Q14103" target="P49841">
      <data key="d6">0.10560216976449195</data>
    </edge>
    <edge source="P00533" target="Q16512">
      <data key="d6">0.14039441703071984</data>
    </edge>
    <edge source="P00533" target="P49407">
      <data key="d6">0.13395435705998193</data>
    </edge>
    <edge source="P00533" target="Q05397">
      <data key="d6">0.16255365163031216</data>
    </edge>
    <edge source="P00533" target="P04792">
      <data key="d6">0.11090692296599966</data>
    </edge>
    <edge source="P00533" target="P27361">
      <data key="d6">0.22075735185158837</data>
    </edge>
    <edge source="P00533" target="P31749">
      <data key="d6">0.24363357024184687</data>
    </edge>
    <edge source="P00533" target="P42684">
      <data key="d6">0.0962820746884431</data>
    </edge>
    <edge source="P00533" target="P61978">
      <data key="d6">0.08210225278531129</data>
    </edge>
    <edge source="P00533" target="P06748">
      <data key="d6">0.13190454508103747</data>
    </edge>
    <edge source="P00533" target="Q15759">
      <data key="d6">0.1415124826201108</data>
    </edge>
    <edge source="P00533" target="Q15750">
      <data key="d6">0.11712015854124148</data>
    </edge>
    <edge source="P00533" target="P27986">
      <data key="d6">0.16487971897958503</data>
    </edge>
    <edge source="P00533" target="P18031">
      <data key="d6">0.1399750254865594</data>
    </edge>
    <edge source="P00533" target="Q13153">
      <data key="d6">0.2028680537304831</data>
    </edge>
    <edge source="P00533" target="P51451">
      <data key="d6">0.11081060188229601</data>
    </edge>
    <edge source="P00533" target="P25098">
      <data key="d6">0.08701609526478586</data>
    </edge>
    <edge source="P00533" target="P16333">
      <data key="d6">0.10849706074239167</data>
    </edge>
    <edge source="P00533" target="P09769">
      <data key="d6">0.14404867277810973</data>
    </edge>
    <edge source="P00533" target="P78527">
      <data key="d6">0.14744183076752157</data>
    </edge>
    <edge source="P00533" target="P62993">
      <data key="d6">0.10333267904531603</data>
    </edge>
    <edge source="P00533" target="P43405">
      <data key="d6">0.15298374232482403</data>
    </edge>
    <edge source="P00533" target="P49137">
      <data key="d6">0.1428122573750827</data>
    </edge>
    <edge source="P00533" target="P08631">
      <data key="d6">0.11412716892465913</data>
    </edge>
    <edge source="P00533" target="P01133">
      <data key="d6">0.19582066815193322</data>
    </edge>
    <edge source="P00533" target="P55036">
      <data key="d6">0.07713083658999702</data>
    </edge>
    <edge source="P00533" target="P45984">
      <data key="d6">0.11492978209701833</data>
    </edge>
    <edge source="P00533" target="Q16644">
      <data key="d6">0.12389154848028343</data>
    </edge>
    <edge source="P00533" target="P07948">
      <data key="d6">0.1817692026733261</data>
    </edge>
    <edge source="P00533" target="P43403">
      <data key="d6">0.08555021572037506</data>
    </edge>
    <edge source="P00533" target="O15455">
      <data key="d6">0.1662102972173838</data>
    </edge>
    <edge source="P00533" target="P30530">
      <data key="d6">0.16388884665463155</data>
    </edge>
    <edge source="P00533" target="P22681">
      <data key="d6">0.1409513315366455</data>
    </edge>
    <edge source="P00533" target="P06239">
      <data key="d6">0.11969529283768739</data>
    </edge>
    <edge source="P00533" target="O43639">
      <data key="d6">0.09534191336652142</data>
    </edge>
    <edge source="P00533" target="Q05655">
      <data key="d6">0.18156218224012308</data>
    </edge>
    <edge source="P00533" target="P51812">
      <data key="d6">0.11517097129876132</data>
    </edge>
    <edge source="P00533" target="P19338">
      <data key="d6">0.06654002651410296</data>
    </edge>
    <edge source="P00533" target="Q9UPY6">
      <data key="d6">0.028500904394540456</data>
    </edge>
    <edge source="P00533" target="P19525">
      <data key="d6">0.16908682134882605</data>
    </edge>
    <edge source="P00533" target="P46108">
      <data key="d6">0.13673868893467336</data>
    </edge>
    <edge source="P00533" target="P07949">
      <data key="d6">0.18890954638999685</data>
    </edge>
    <edge source="P00533" target="Q9UBN4">
      <data key="d6">0.03711825987507828</data>
    </edge>
    <edge source="P00533" target="P29353">
      <data key="d6">0.16014939604101752</data>
    </edge>
    <edge source="P00533" target="Q16539">
      <data key="d6">0.19317933315121094</data>
    </edge>
    <edge source="P00533" target="P00519">
      <data key="d6">0.18624782943803314</data>
    </edge>
    <edge source="P00533" target="Q13882">
      <data key="d6">0.13815562504621243</data>
    </edge>
    <edge source="P62633" target="Q09161">
      <data key="d6">0.14668629455852364</data>
    </edge>
    <edge source="P62633" target="P49207">
      <data key="d6">0.09557927032265744</data>
    </edge>
    <edge source="P62633" target="Q12824">
      <data key="d6">0.16037042071942384</data>
    </edge>
    <edge source="P62633" target="Q9NZI8">
      <data key="d6">0.17497594256825166</data>
    </edge>
    <edge source="P62633" target="P06748">
      <data key="d6">0.1371206139776929</data>
    </edge>
    <edge source="P62633" target="O60506">
      <data key="d6">0.2602641029377593</data>
    </edge>
    <edge source="P62633" target="P07910">
      <data key="d6">0.20249164170487483</data>
    </edge>
    <edge source="P62633" target="Q16539">
      <data key="d6">0.07979200340556745</data>
    </edge>
    <edge source="P62487" target="P24928">
      <data key="d6">0.5952531452763883</data>
    </edge>
    <edge source="P62487" target="Q6PD62">
      <data key="d6">0.13728314335321562</data>
    </edge>
    <edge source="P62487" target="Q8N7H5">
      <data key="d6">0.17152347333025283</data>
    </edge>
    <edge source="P62487" target="P23193">
      <data key="d6">0.24650851164813148</data>
    </edge>
    <edge source="Q9UKA9" target="Q9NZI8">
      <data key="d6">0.11723592099736499</data>
    </edge>
    <edge source="Q9UKA9" target="Q99459">
      <data key="d6">0.13014221354907507</data>
    </edge>
    <edge source="Q9UKA9" target="Q14684">
      <data key="d6">0.21528931226297118</data>
    </edge>
    <edge source="Q9UKA9" target="P09012">
      <data key="d6">0.3035859628399377</data>
    </edge>
    <edge source="Q9UKA9" target="Q15717">
      <data key="d6">0.187048170941849</data>
    </edge>
    <edge source="Q9UKA9" target="P07910">
      <data key="d6">0.20734361227220627</data>
    </edge>
    <edge source="Q9UKA9" target="Q16539">
      <data key="d6">0.032372141726864485</data>
    </edge>
    <edge source="Q9UKM9" target="Q09161">
      <data key="d6">0.1390946989346547</data>
    </edge>
    <edge source="Q9UKM9" target="Q9HCE5">
      <data key="d6">0.17066554045988824</data>
    </edge>
    <edge source="Q9UKM9" target="Q99459">
      <data key="d6">0.21057829979481313</data>
    </edge>
    <edge source="Q9UKM9" target="P61978">
      <data key="d6">0.2344821345387252</data>
    </edge>
    <edge source="Q9UKM9" target="Q14684">
      <data key="d6">0.25904709892629085</data>
    </edge>
    <edge source="Q9UKM9" target="Q13573">
      <data key="d6">0.14217433179565905</data>
    </edge>
    <edge source="Q9UKM9" target="Q02750">
      <data key="d6">0.05158807781864705</data>
    </edge>
    <edge source="Q9UKM9" target="Q15562">
      <data key="d6">0.14675536726341518</data>
    </edge>
    <edge source="Q9UKM9" target="P07910">
      <data key="d6">0.23431433372567145</data>
    </edge>
    <edge source="Q9UKE5" target="Q9NX58">
      <data key="d6">0.07758753082838026</data>
    </edge>
    <edge source="Q9UKE5" target="Q15008">
      <data key="d6">0.08741499030277348</data>
    </edge>
    <edge source="Q9UKE5" target="A0MZ66">
      <data key="d6">0.12247378563042914</data>
    </edge>
    <edge source="Q9UKE5" target="P62191">
      <data key="d6">0.13253822416758193</data>
    </edge>
    <edge source="Q9UKE5" target="Q00059">
      <data key="d6">0.08196703939551689</data>
    </edge>
    <edge source="Q9UKE5" target="O43318">
      <data key="d6">0.2619827250915045</data>
    </edge>
    <edge source="Q9UKE5" target="O14920">
      <data key="d6">0.19960390072463788</data>
    </edge>
    <edge source="Q9UKE5" target="Q9NYJ8">
      <data key="d6">0.21535046973722166</data>
    </edge>
    <edge source="Q9UKE5" target="Q99460">
      <data key="d6">0.09626035162750145</data>
    </edge>
    <edge source="Q9UKE5" target="P16333">
      <data key="d6">0.11777728561761004</data>
    </edge>
    <edge source="Q9UKE5" target="O75376">
      <data key="d6">0.07802692691479822</data>
    </edge>
    <edge source="Q9UKE5" target="Q9UNM6">
      <data key="d6">0.08618031964316786</data>
    </edge>
    <edge source="Q8NB16" target="P30530">
      <data key="d6">0.15252667634805755</data>
    </edge>
    <edge source="Q8NB16" target="Q13573">
      <data key="d6">0.09078735476714234</data>
    </edge>
    <edge source="Q8NB16" target="Q06418">
      <data key="d6">0.16833275707931797</data>
    </edge>
    <edge source="Q8NB16" target="Q12866">
      <data key="d6">0.17028800184542608</data>
    </edge>
    <edge source="P51665" target="Q15008">
      <data key="d6">0.9108556407347118</data>
    </edge>
    <edge source="P51665" target="Q16401">
      <data key="d6">0.7833041117117583</data>
    </edge>
    <edge source="P51665" target="P62191">
      <data key="d6">0.6754183757977887</data>
    </edge>
    <edge source="P51665" target="P55036">
      <data key="d6">0.783159121730846</data>
    </edge>
    <edge source="P51665" target="O00487">
      <data key="d6">0.7387737502014665</data>
    </edge>
    <edge source="P51665" target="O00231">
      <data key="d6">0.9088405052585375</data>
    </edge>
    <edge source="P51665" target="P54578">
      <data key="d6">0.15871987540724838</data>
    </edge>
    <edge source="P51665" target="Q99460">
      <data key="d6">0.8698997774928848</data>
    </edge>
    <edge source="P51665" target="Q9UNM6">
      <data key="d6">0.8787031173370492</data>
    </edge>
    <edge source="P61353" target="P61513">
      <data key="d6">0.7846744529817328</data>
    </edge>
    <edge source="P61353" target="P62888">
      <data key="d6">0.6805672828547014</data>
    </edge>
    <edge source="P61353" target="Q9HCE5">
      <data key="d6">0.12735996797803703</data>
    </edge>
    <edge source="P61353" target="P49207">
      <data key="d6">0.7538438753711482</data>
    </edge>
    <edge source="P61353" target="P62993">
      <data key="d6">0.060799922945871054</data>
    </edge>
    <edge source="P61353" target="Q14684">
      <data key="d6">0.1373653068320883</data>
    </edge>
    <edge source="P61353" target="P06748">
      <data key="d6">0.08739786529927349</data>
    </edge>
    <edge source="P61353" target="Q00839">
      <data key="d6">0.08423064448319843</data>
    </edge>
    <edge source="P25445" target="Q13546">
      <data key="d6">0.23479898701463112</data>
    </edge>
    <edge source="P25445" target="Q99683">
      <data key="d6">0.2640709845687692</data>
    </edge>
    <edge source="P25445" target="O15519">
      <data key="d6">0.196906374494276</data>
    </edge>
    <edge source="P25445" target="P07910">
      <data key="d6">0.052174612088072475</data>
    </edge>
    <edge source="P25445" target="Q5UIP0">
      <data key="d6">0.07237517561524111</data>
    </edge>
    <edge source="P22612" target="P17612">
      <data key="d6">0.375021486609661</data>
    </edge>
    <edge source="Q9UPY6" target="O43639">
      <data key="d6">0.14695510098773623</data>
    </edge>
    <edge source="Q9UPY6" target="P00519">
      <data key="d6">0.05872403446009601</data>
    </edge>
    <edge source="P36888" target="P29353">
      <data key="d6">0.19692933741151336</data>
    </edge>
    <edge source="P36888" target="P43405">
      <data key="d6">0.15569831119111285</data>
    </edge>
    <edge source="P36888" target="P00519">
      <data key="d6">0.15114167949822005</data>
    </edge>
    <edge source="P36888" target="P51451">
      <data key="d6">0.1539696563876378</data>
    </edge>
    <edge source="P36888" target="P06239">
      <data key="d6">0.20726451587985806</data>
    </edge>
    <edge source="P36888" target="P46108">
      <data key="d6">0.12333300734530842</data>
    </edge>
    <edge source="P36888" target="P10721">
      <data key="d6">0.2502053607706355</data>
    </edge>
    <edge source="P36888" target="P09619">
      <data key="d6">0.23990341177156846</data>
    </edge>
    <edge source="P36888" target="P27986">
      <data key="d6">0.12623853327050705</data>
    </edge>
    <edge source="P36888" target="P42684">
      <data key="d6">0.18386284597831776</data>
    </edge>
    <edge source="Q9P289" target="O00506">
      <data key="d6">0.30397955807667737</data>
    </edge>
    <edge source="Q9P289" target="P17612">
      <data key="d6">0.09308373644885834</data>
    </edge>
    <edge source="Q9P289" target="Q7L7X3">
      <data key="d6">0.16077333518483036</data>
    </edge>
    <edge source="P16333" target="O43639">
      <data key="d6">0.6370748204588209</data>
    </edge>
    <edge source="P16333" target="P27816">
      <data key="d6">0.03926336689876651</data>
    </edge>
    <edge source="P16333" target="Q13177">
      <data key="d6">0.2576439169347677</data>
    </edge>
    <edge source="P16333" target="P42684">
      <data key="d6">0.1004978271196071</data>
    </edge>
    <edge source="P16333" target="P00519">
      <data key="d6">0.18056608581066758</data>
    </edge>
    <edge source="P16333" target="P01133">
      <data key="d6">0.12522340728349085</data>
    </edge>
    <edge source="P16333" target="Q15427">
      <data key="d6">0.047652064529647355</data>
    </edge>
    <edge source="P16333" target="P10721">
      <data key="d6">0.12847156066505733</data>
    </edge>
    <edge source="P16333" target="P62888">
      <data key="d6">0.04896782795875184</data>
    </edge>
    <edge source="P16333" target="P09619">
      <data key="d6">0.12063991362574567</data>
    </edge>
    <edge source="P16333" target="P22681">
      <data key="d6">0.1558213408233606</data>
    </edge>
    <edge source="Q9UNM6" target="Q15008">
      <data key="d6">0.8906552352201974</data>
    </edge>
    <edge source="Q9UNM6" target="Q99459">
      <data key="d6">0.06462458924809168</data>
    </edge>
    <edge source="Q9UNM6" target="Q16401">
      <data key="d6">0.7844980993390368</data>
    </edge>
    <edge source="Q9UNM6" target="P62191">
      <data key="d6">0.6630092864471974</data>
    </edge>
    <edge source="Q9UNM6" target="P55036">
      <data key="d6">0.7777861166225779</data>
    </edge>
    <edge source="Q9UNM6" target="Q13177">
      <data key="d6">0.13232727541459258</data>
    </edge>
    <edge source="Q9UNM6" target="Q13573">
      <data key="d6">0.07361758805062642</data>
    </edge>
    <edge source="Q9UNM6" target="O00487">
      <data key="d6">0.7131149746301062</data>
    </edge>
    <edge source="Q9UNM6" target="O00231">
      <data key="d6">0.9308080348257862</data>
    </edge>
    <edge source="Q9UNM6" target="Q86U44">
      <data key="d6">0.11807785062917613</data>
    </edge>
    <edge source="Q9UNM6" target="Q99460">
      <data key="d6">0.8573317053163626</data>
    </edge>
    <edge source="Q9UNM6" target="P54578">
      <data key="d6">0.13369821606140173</data>
    </edge>
    <edge source="P22681" target="P17612">
      <data key="d6">0.10428397126021466</data>
    </edge>
    <edge source="P22681" target="O43639">
      <data key="d6">0.14723843847077783</data>
    </edge>
    <edge source="P22681" target="P29353">
      <data key="d6">0.18682248242871252</data>
    </edge>
    <edge source="P22681" target="P09769">
      <data key="d6">0.15468877625698346</data>
    </edge>
    <edge source="P22681" target="P43405">
      <data key="d6">0.11191342643115229</data>
    </edge>
    <edge source="P22681" target="P62191">
      <data key="d6">0.10992359160242361</data>
    </edge>
    <edge source="P22681" target="P07948">
      <data key="d6">0.15332410192975574</data>
    </edge>
    <edge source="P22681" target="P07949">
      <data key="d6">0.11167988116751042</data>
    </edge>
    <edge source="P22681" target="P42684">
      <data key="d6">0.12284127754849515</data>
    </edge>
    <edge source="P22681" target="P51451">
      <data key="d6">0.09607916216063392</data>
    </edge>
    <edge source="P22681" target="P00519">
      <data key="d6">0.13054887828944492</data>
    </edge>
    <edge source="P22681" target="P62993">
      <data key="d6">0.18497770195823235</data>
    </edge>
    <edge source="P22681" target="P53779">
      <data key="d6">0.12268238910796889</data>
    </edge>
    <edge source="P22681" target="Q06418">
      <data key="d6">0.13420103093485292</data>
    </edge>
    <edge source="P22681" target="Q13882">
      <data key="d6">0.22586674813303523</data>
    </edge>
    <edge source="P22681" target="P27986">
      <data key="d6">0.12363363879943381</data>
    </edge>
    <edge source="P22681" target="P06239">
      <data key="d6">0.11823101468949822</data>
    </edge>
    <edge source="P22681" target="P43403">
      <data key="d6">0.08688483925098851</data>
    </edge>
    <edge source="P22681" target="P46108">
      <data key="d6">0.12772841634015808</data>
    </edge>
    <edge source="P22681" target="P08631">
      <data key="d6">0.14109143688364076</data>
    </edge>
    <edge source="P22681" target="P13010">
      <data key="d6">0.11854731709709676</data>
    </edge>
    <edge source="P22681" target="P09619">
      <data key="d6">0.14292748617048912</data>
    </edge>
    <edge source="Q99459" target="Q09161">
      <data key="d6">0.11803769546981929</data>
    </edge>
    <edge source="Q99459" target="P50750">
      <data key="d6">0.17809704290740072</data>
    </edge>
    <edge source="Q99459" target="Q08170">
      <data key="d6">0.18649798015671604</data>
    </edge>
    <edge source="Q99459" target="P51858">
      <data key="d6">0.1661375697729775</data>
    </edge>
    <edge source="Q99459" target="P45985">
      <data key="d6">0.09464742024127702</data>
    </edge>
    <edge source="Q99459" target="P04792">
      <data key="d6">0.07286396995108928</data>
    </edge>
    <edge source="Q99459" target="P05783">
      <data key="d6">0.048077315631624075</data>
    </edge>
    <edge source="Q99459" target="Q01081">
      <data key="d6">0.14698609705850654</data>
    </edge>
    <edge source="Q99459" target="P29353">
      <data key="d6">0.10123033127769164</data>
    </edge>
    <edge source="Q99459" target="P06748">
      <data key="d6">0.12152261097138971</data>
    </edge>
    <edge source="Q99459" target="Q13523">
      <data key="d6">0.1506252829322804</data>
    </edge>
    <edge source="Q99459" target="P08621">
      <data key="d6">0.1807791759764661</data>
    </edge>
    <edge source="Q99459" target="A0MZ66">
      <data key="d6">0.020526943986908595</data>
    </edge>
    <edge source="Q99459" target="P07910">
      <data key="d6">0.1482415857872671</data>
    </edge>
    <edge source="Q99459" target="P61978">
      <data key="d6">0.21299796746720792</data>
    </edge>
    <edge source="Q99459" target="Q92841">
      <data key="d6">0.20784148134845598</data>
    </edge>
    <edge source="Q99459" target="Q99460">
      <data key="d6">0.06887014078647156</data>
    </edge>
    <edge source="Q99459" target="P78527">
      <data key="d6">0.14178488417782636</data>
    </edge>
    <edge source="Q99459" target="O95747">
      <data key="d6">0.06990414905561557</data>
    </edge>
    <edge source="Q99459" target="Q14789">
      <data key="d6">0.07882631535896006</data>
    </edge>
    <edge source="Q99459" target="O00571">
      <data key="d6">0.07703013082261653</data>
    </edge>
    <edge source="Q99459" target="P22626">
      <data key="d6">0.15964725353012857</data>
    </edge>
    <edge source="Q99459" target="Q15428">
      <data key="d6">0.1595231462295017</data>
    </edge>
    <edge source="Q99459" target="Q13573">
      <data key="d6">0.1951044601598978</data>
    </edge>
    <edge source="Q99459" target="O00231">
      <data key="d6">0.06933110181062789</data>
    </edge>
    <edge source="Q99459" target="Q9NYF8">
      <data key="d6">0.1806869356257514</data>
    </edge>
    <edge source="Q99459" target="O75676">
      <data key="d6">0.12132025166383753</data>
    </edge>
    <edge source="Q99459" target="O75376">
      <data key="d6">0.1070668634177893</data>
    </edge>
    <edge source="Q99459" target="Q15149">
      <data key="d6">0.0323113295582445</data>
    </edge>
    <edge source="Q99459" target="Q9Y5B9">
      <data key="d6">0.19616406250477586</data>
    </edge>
    <edge source="Q99459" target="Q7L7X3">
      <data key="d6">0.08919160266185329</data>
    </edge>
    <edge source="Q99459" target="Q7KZI7">
      <data key="d6">0.050624316937035854</data>
    </edge>
    <edge source="Q99459" target="Q9H307">
      <data key="d6">0.16194084930706557</data>
    </edge>
    <edge source="Q99459" target="Q15637">
      <data key="d6">0.15779288238893582</data>
    </edge>
    <edge source="Q99459" target="Q9Y2W1">
      <data key="d6">0.20628801312032094</data>
    </edge>
    <edge source="Q99459" target="Q6P3W7">
      <data key="d6">0.05337354649185968</data>
    </edge>
    <edge source="Q99459" target="P62191">
      <data key="d6">0.08478260729505806</data>
    </edge>
    <edge source="Q99459" target="Q13547">
      <data key="d6">0.1102252556409636</data>
    </edge>
    <edge source="Q99459" target="P26368">
      <data key="d6">0.1884246865957154</data>
    </edge>
    <edge source="Q99459" target="Q96DI7">
      <data key="d6">0.1872180955350908</data>
    </edge>
    <edge source="Q99459" target="Q12824">
      <data key="d6">0.13530282918917952</data>
    </edge>
    <edge source="Q99459" target="Q5UIP0">
      <data key="d6">0.11817653477267977</data>
    </edge>
    <edge source="Q99459" target="P09661">
      <data key="d6">0.1762987396375541</data>
    </edge>
    <edge source="Q99459" target="P09012">
      <data key="d6">0.13853427294373202</data>
    </edge>
    <edge source="Q99459" target="Q00839">
      <data key="d6">0.1428842400719857</data>
    </edge>
    <edge source="Q99459" target="Q15717">
      <data key="d6">0.1505258236837187</data>
    </edge>
    <edge source="Q99459" target="Q6KC79">
      <data key="d6">0.10782611027000046</data>
    </edge>
    <edge source="P35558" target="P31749">
      <data key="d6">0.13020551334936417</data>
    </edge>
    <edge source="Q9UL54" target="O00506">
      <data key="d6">0.1945591244161885</data>
    </edge>
    <edge source="Q9UL54" target="P62993">
      <data key="d6">0.12539645974554364</data>
    </edge>
    <edge source="Q9UL54" target="Q13043">
      <data key="d6">0.20474688003139452</data>
    </edge>
    <edge source="Q9H8H0" target="Q969X6">
      <data key="d6">0.5686215506916157</data>
    </edge>
    <edge source="Q9H8H0" target="Q14684">
      <data key="d6">0.36105182631351757</data>
    </edge>
    <edge source="Q00526" target="Q00536">
      <data key="d6">0.2629733276643312</data>
    </edge>
    <edge source="Q00526" target="P18031">
      <data key="d6">0.03967606736908448</data>
    </edge>
    <edge source="Q00526" target="P68400">
      <data key="d6">0.1546003195945304</data>
    </edge>
    <edge source="Q00526" target="Q13153">
      <data key="d6">0.05914437992920363</data>
    </edge>
    <edge source="Q00526" target="Q13573">
      <data key="d6">0.027241142941785652</data>
    </edge>
    <edge source="Q00526" target="Q02750">
      <data key="d6">0.10385204122735467</data>
    </edge>
    <edge source="Q00526" target="Q13043">
      <data key="d6">0.11604979563311775</data>
    </edge>
    <edge source="Q00526" target="P51946">
      <data key="d6">0.13285597365648202</data>
    </edge>
    <edge source="Q00526" target="P19525">
      <data key="d6">0.10161707811809348</data>
    </edge>
    <edge source="P49207" target="P51858">
      <data key="d6">0.05383907891724597</data>
    </edge>
    <edge source="P49207" target="P06748">
      <data key="d6">0.0764506748738183</data>
    </edge>
    <edge source="P49207" target="Q14684">
      <data key="d6">0.14395008526616213</data>
    </edge>
    <edge source="P49207" target="O43293">
      <data key="d6">0.046847484723237076</data>
    </edge>
    <edge source="P49207" target="P62888">
      <data key="d6">0.7614928534031621</data>
    </edge>
    <edge source="P49207" target="Q9HC29">
      <data key="d6">0.01897027813745091</data>
    </edge>
    <edge source="P49207" target="Q15349">
      <data key="d6">0.050851392676690796</data>
    </edge>
    <edge source="P49207" target="P56537">
      <data key="d6">0.20174284814774168</data>
    </edge>
    <edge source="Q6PD62" target="P50750">
      <data key="d6">0.2703274093834423</data>
    </edge>
    <edge source="Q6PD62" target="P24928">
      <data key="d6">0.14359731041382334</data>
    </edge>
    <edge source="Q6PD62" target="O75909">
      <data key="d6">0.14423002403620852</data>
    </edge>
    <edge source="Q6PD62" target="P49841">
      <data key="d6">0.08903971956420634</data>
    </edge>
    <edge source="Q6PD62" target="P25098">
      <data key="d6">0.03706650457429954</data>
    </edge>
    <edge source="Q6PD62" target="P22694">
      <data key="d6">0.08467689359012659</data>
    </edge>
    <edge source="Q6PD62" target="P23193">
      <data key="d6">0.15016533923711656</data>
    </edge>
    <edge source="Q6PD62" target="P51812">
      <data key="d6">0.12902628239332403</data>
    </edge>
    <edge source="Q6PD62" target="Q8N7H5">
      <data key="d6">0.5598666390131903</data>
    </edge>
    <edge source="Q6PD62" target="P49336">
      <data key="d6">0.09227420921717827</data>
    </edge>
    <edge source="Q6PD62" target="O60563">
      <data key="d6">0.20386187545195342</data>
    </edge>
    <edge source="Q6PD62" target="Q16539">
      <data key="d6">0.10236863695712298</data>
    </edge>
    <edge source="Q8NEV1" target="Q13546">
      <data key="d6">0.0900225969444486</data>
    </edge>
    <edge source="Q8NEV1" target="P07948">
      <data key="d6">0.05616998573132323</data>
    </edge>
    <edge source="Q8NEV1" target="P51812">
      <data key="d6">0.2595874066153298</data>
    </edge>
    <edge source="Q13464" target="P49407">
      <data key="d6">0.11963348884160076</data>
    </edge>
    <edge source="Q13464" target="P45985">
      <data key="d6">0.11273069359363266</data>
    </edge>
    <edge source="Q13464" target="Q05397">
      <data key="d6">0.147252624619976</data>
    </edge>
    <edge source="Q13464" target="P13010">
      <data key="d6">0.13738768891876768</data>
    </edge>
    <edge source="Q13464" target="P28324">
      <data key="d6">0.06728527630156998</data>
    </edge>
    <edge source="Q13464" target="O43293">
      <data key="d6">0.19394519439977487</data>
    </edge>
    <edge source="Q13464" target="P19338">
      <data key="d6">0.09510084755879106</data>
    </edge>
    <edge source="P53779" target="P49407">
      <data key="d6">0.17260391463095742</data>
    </edge>
    <edge source="P53779" target="P45985">
      <data key="d6">0.3797535363103411</data>
    </edge>
    <edge source="P53779" target="O43639">
      <data key="d6">0.1459834312120971</data>
    </edge>
    <edge source="P53779" target="P27816">
      <data key="d6">0.03743462342042803</data>
    </edge>
    <edge source="P53779" target="P49137">
      <data key="d6">0.3360956925130695</data>
    </edge>
    <edge source="P53779" target="Q15418">
      <data key="d6">0.19138105751544876</data>
    </edge>
    <edge source="P53779" target="Q7KZI7">
      <data key="d6">0.21902667435838608</data>
    </edge>
    <edge source="P53779" target="P61978">
      <data key="d6">0.11605396395459858</data>
    </edge>
    <edge source="P53779" target="P45984">
      <data key="d6">0.323766476131378</data>
    </edge>
    <edge source="P53779" target="P25098">
      <data key="d6">0.12052808704082667</data>
    </edge>
    <edge source="P53779" target="Q15750">
      <data key="d6">0.2860533834457368</data>
    </edge>
    <edge source="P53779" target="Q15149">
      <data key="d6">0.02521615793211683</data>
    </edge>
    <edge source="P53779" target="P19525">
      <data key="d6">0.24118600974877824</data>
    </edge>
    <edge source="P53779" target="Q9Y6R4">
      <data key="d6">0.3004244674085795</data>
    </edge>
    <edge source="P53779" target="P06239">
      <data key="d6">0.14051344607085156</data>
    </edge>
    <edge source="Q9UKV3" target="Q09161">
      <data key="d6">0.1291014047959038</data>
    </edge>
    <edge source="Q9UKV3" target="Q15637">
      <data key="d6">0.2319935579873676</data>
    </edge>
    <edge source="Q9UKV3" target="P09661">
      <data key="d6">0.14982502804278597</data>
    </edge>
    <edge source="Q9UKV3" target="Q01081">
      <data key="d6">0.13515667522146568</data>
    </edge>
    <edge source="Q9UKV3" target="P48426">
      <data key="d6">0.06418468104004742</data>
    </edge>
    <edge source="Q9UKV3" target="Q14684">
      <data key="d6">0.20881643622598742</data>
    </edge>
    <edge source="Q9UKV3" target="Q9H307">
      <data key="d6">0.16944702486215976</data>
    </edge>
    <edge source="Q9UKV3" target="Q15428">
      <data key="d6">0.1484873521974226</data>
    </edge>
    <edge source="Q9UKV3" target="Q13573">
      <data key="d6">0.14314589899425562</data>
    </edge>
    <edge source="Q9UKV3" target="P31749">
      <data key="d6">0.04204266274398627</data>
    </edge>
    <edge source="P19338" target="Q09161">
      <data key="d6">0.16963502959600288</data>
    </edge>
    <edge source="P19338" target="P49407">
      <data key="d6">0.07928402698514413</data>
    </edge>
    <edge source="P19338" target="P51858">
      <data key="d6">0.19994298157728904</data>
    </edge>
    <edge source="P19338" target="P61513">
      <data key="d6">0.07827763164151068</data>
    </edge>
    <edge source="P19338" target="P06748">
      <data key="d6">0.12681637850234234</data>
    </edge>
    <edge source="P19338" target="Q9HCE5">
      <data key="d6">0.20974711904001989</data>
    </edge>
    <edge source="P19338" target="P68400">
      <data key="d6">0.07324005085591893</data>
    </edge>
    <edge source="P19338" target="Q15326">
      <data key="d6">0.13421584450830865</data>
    </edge>
    <edge source="P19338" target="Q14684">
      <data key="d6">0.19854858005861364</data>
    </edge>
    <edge source="P19338" target="Q13573">
      <data key="d6">0.19614679085452819</data>
    </edge>
    <edge source="P19338" target="P31749">
      <data key="d6">0.05689468223622909</data>
    </edge>
    <edge source="P19338" target="P62993">
      <data key="d6">0.06844978404620879</data>
    </edge>
    <edge source="P19338" target="P51812">
      <data key="d6">0.19369627061259534</data>
    </edge>
    <edge source="P19338" target="P08631">
      <data key="d6">0.05959494128204248</data>
    </edge>
    <edge source="P19338" target="Q13043">
      <data key="d6">0.05477593855136584</data>
    </edge>
    <edge source="P19338" target="O15264">
      <data key="d6">0.08189734080498098</data>
    </edge>
    <edge source="P19338" target="Q16695">
      <data key="d6">0.11682384557102252</data>
    </edge>
    <edge source="P09769" target="Q05397">
      <data key="d6">0.31404770602765547</data>
    </edge>
    <edge source="P09769" target="P04792">
      <data key="d6">0.13544828684590976</data>
    </edge>
    <edge source="P09769" target="P61978">
      <data key="d6">0.08213986406169238</data>
    </edge>
    <edge source="P09769" target="P43405">
      <data key="d6">0.31150213726082643</data>
    </edge>
    <edge source="P09769" target="P06239">
      <data key="d6">0.24140513914226075</data>
    </edge>
    <edge source="P09769" target="P07910">
      <data key="d6">0.0648918048300327</data>
    </edge>
    <edge source="P09769" target="O43353">
      <data key="d6">0.18333150947626561</data>
    </edge>
    <edge source="P09769" target="Q6P3W7">
      <data key="d6">0.13221628396189083</data>
    </edge>
    <edge source="P09769" target="Q05655">
      <data key="d6">0.21591395635083663</data>
    </edge>
    <edge source="P09769" target="P22626">
      <data key="d6">0.06651041178280201</data>
    </edge>
    <edge source="P09769" target="P07948">
      <data key="d6">0.2895956761135646</data>
    </edge>
    <edge source="P09769" target="P10721">
      <data key="d6">0.20194321983981617</data>
    </edge>
    <edge source="P09769" target="Q16539">
      <data key="d6">0.21578306027316796</data>
    </edge>
    <edge source="P09769" target="Q06418">
      <data key="d6">0.23686718940899495</data>
    </edge>
    <edge source="P09769" target="P68400">
      <data key="d6">0.10413151255716387</data>
    </edge>
    <edge source="P09769" target="P00519">
      <data key="d6">0.16327410018358413</data>
    </edge>
    <edge source="Q8TDX7" target="P50749">
      <data key="d6">0.1004047906723275</data>
    </edge>
    <edge source="Q8TDX7" target="Q8TD19">
      <data key="d6">0.3057271940551706</data>
    </edge>
    <edge source="Q15717" target="Q09161">
      <data key="d6">0.2134090388645039</data>
    </edge>
    <edge source="Q15717" target="Q9NZI8">
      <data key="d6">0.2999154455369316</data>
    </edge>
    <edge source="Q15717" target="P49137">
      <data key="d6">0.1845028923880481</data>
    </edge>
    <edge source="Q15717" target="P61978">
      <data key="d6">0.2416658178529564</data>
    </edge>
    <edge source="Q15717" target="Q14684">
      <data key="d6">0.16057690738799787</data>
    </edge>
    <edge source="Q15717" target="Q13573">
      <data key="d6">0.1419859697561321</data>
    </edge>
    <edge source="Q15717" target="Q05655">
      <data key="d6">0.0692333517275106</data>
    </edge>
    <edge source="Q15717" target="O00571">
      <data key="d6">0.11326769039828036</data>
    </edge>
    <edge source="Q15717" target="Q15428">
      <data key="d6">0.13756882355307565</data>
    </edge>
    <edge source="Q15717" target="Q16539">
      <data key="d6">0.106351561265774</data>
    </edge>
    <edge source="P49407" target="Q13523">
      <data key="d6">0.02505548074415709</data>
    </edge>
    <edge source="P49407" target="Q9Y2W1">
      <data key="d6">0.10910008505921866</data>
    </edge>
    <edge source="P49407" target="Q00839">
      <data key="d6">0.09639502732203192</data>
    </edge>
    <edge source="P49407" target="Q99683">
      <data key="d6">0.187070828515086</data>
    </edge>
    <edge source="P49407" target="Q6P3W7">
      <data key="d6">0.11145615656308198</data>
    </edge>
    <edge source="P49407" target="P61978">
      <data key="d6">0.11922829290945543</data>
    </edge>
    <edge source="P49407" target="P13010">
      <data key="d6">0.11630403626470368</data>
    </edge>
    <edge source="P49407" target="P06748">
      <data key="d6">0.17059021603699345</data>
    </edge>
    <edge source="P49407" target="Q16539">
      <data key="d6">0.1327165864115614</data>
    </edge>
    <edge source="P49407" target="O00203">
      <data key="d6">0.08426255550178961</data>
    </edge>
    <edge source="P49407" target="Q9NYF8">
      <data key="d6">0.11213247416448993</data>
    </edge>
    <edge source="P49407" target="P45985">
      <data key="d6">0.18230614412358961</data>
    </edge>
    <edge source="P49407" target="P45984">
      <data key="d6">0.12237514406038341</data>
    </edge>
    <edge source="P49407" target="P27361">
      <data key="d6">0.16387554275204846</data>
    </edge>
    <edge source="P49407" target="P25098">
      <data key="d6">0.07982389720487394</data>
    </edge>
    <edge source="P49407" target="P68400">
      <data key="d6">0.12101030335631952</data>
    </edge>
    <edge source="P49336" target="Q00536">
      <data key="d6">0.28942135049535117</data>
    </edge>
    <edge source="P49336" target="P50750">
      <data key="d6">0.2231765551215347</data>
    </edge>
    <edge source="P49336" target="P51858">
      <data key="d6">0.14334130988369426</data>
    </edge>
    <edge source="P49336" target="P18031">
      <data key="d6">0.059282370713624175</data>
    </edge>
    <edge source="P49336" target="P36956">
      <data key="d6">0.07804223072046222</data>
    </edge>
    <edge source="P49336" target="P68400">
      <data key="d6">0.16781133921852104</data>
    </edge>
    <edge source="P49336" target="Q13153">
      <data key="d6">0.07373190202152725</data>
    </edge>
    <edge source="P49336" target="Q02750">
      <data key="d6">0.16785432856027493</data>
    </edge>
    <edge source="P49336" target="Q8N7H5">
      <data key="d6">0.11644820112092134</data>
    </edge>
    <edge source="P49336" target="P78527">
      <data key="d6">0.11224074782444074</data>
    </edge>
    <edge source="P49336" target="O60563">
      <data key="d6">0.14946192365506367</data>
    </edge>
    <edge source="P49336" target="Q5UIP0">
      <data key="d6">0.0818838541969925</data>
    </edge>
    <edge source="P49336" target="P51946">
      <data key="d6">0.13347871542360618</data>
    </edge>
    <edge source="Q9Y2T2" target="O00203">
      <data key="d6">0.26086125767871804</data>
    </edge>
    <edge source="Q9Y2T2" target="P48426">
      <data key="d6">0.04640493032847268</data>
    </edge>
    <edge source="Q9Y2T2" target="Q13367">
      <data key="d6">0.6449984352436129</data>
    </edge>
    <edge source="O00141" target="Q00536">
      <data key="d6">0.2413344627586877</data>
    </edge>
    <edge source="O00141" target="Q9P0L2">
      <data key="d6">0.202175195378202</data>
    </edge>
    <edge source="O00141" target="P45985">
      <data key="d6">0.17202689890536113</data>
    </edge>
    <edge source="O00141" target="Q15008">
      <data key="d6">0.0867672759342087</data>
    </edge>
    <edge source="O00141" target="P17612">
      <data key="d6">0.11004988058979269</data>
    </edge>
    <edge source="O00141" target="Q13523">
      <data key="d6">0.19420929009277185</data>
    </edge>
    <edge source="O00141" target="Q9H4A3">
      <data key="d6">0.17702181197428551</data>
    </edge>
    <edge source="O00141" target="Q15149">
      <data key="d6">0.030434491607843048</data>
    </edge>
    <edge source="O00141" target="O43524">
      <data key="d6">0.08620122039961313</data>
    </edge>
    <edge source="O00141" target="Q99683">
      <data key="d6">0.16202057316439966</data>
    </edge>
    <edge source="O00141" target="P53778">
      <data key="d6">0.24580316823987627</data>
    </edge>
    <edge source="O00141" target="Q13164">
      <data key="d6">0.1909253336499548</data>
    </edge>
    <edge source="O00141" target="O95257">
      <data key="d6">0.11671827752054661</data>
    </edge>
    <edge source="O00141" target="O14920">
      <data key="d6">0.16543307350496922</data>
    </edge>
    <edge source="O00141" target="Q96J92">
      <data key="d6">0.300270400601266</data>
    </edge>
    <edge source="O00141" target="Q16539">
      <data key="d6">0.12775410798616435</data>
    </edge>
    <edge source="O00141" target="P49841">
      <data key="d6">0.12102010570919405</data>
    </edge>
    <edge source="P10721" target="O43639">
      <data key="d6">0.10355914646014647</data>
    </edge>
    <edge source="P10721" target="P29353">
      <data key="d6">0.15629998639767062</data>
    </edge>
    <edge source="P10721" target="P43405">
      <data key="d6">0.1753375832399523</data>
    </edge>
    <edge source="P10721" target="P07948">
      <data key="d6">0.20129902228935206</data>
    </edge>
    <edge source="P10721" target="P22694">
      <data key="d6">0.1247607392772829</data>
    </edge>
    <edge source="P10721" target="P42684">
      <data key="d6">0.10435956613867309</data>
    </edge>
    <edge source="P10721" target="P51451">
      <data key="d6">0.11534317237280656</data>
    </edge>
    <edge source="P10721" target="P00519">
      <data key="d6">0.18292285059371968</data>
    </edge>
    <edge source="P10721" target="P62993">
      <data key="d6">0.10107883207439237</data>
    </edge>
    <edge source="P10721" target="Q13882">
      <data key="d6">0.1550458944505606</data>
    </edge>
    <edge source="P10721" target="P27986">
      <data key="d6">0.15251447489693723</data>
    </edge>
    <edge source="P10721" target="P06239">
      <data key="d6">0.1513510350414431</data>
    </edge>
    <edge source="P10721" target="P43403">
      <data key="d6">0.13723001508073407</data>
    </edge>
    <edge source="P10721" target="P46108">
      <data key="d6">0.1613909283730157</data>
    </edge>
    <edge source="P10721" target="P08631">
      <data key="d6">0.1559800350793542</data>
    </edge>
    <edge source="P10721" target="P09619">
      <data key="d6">0.21816297015726757</data>
    </edge>
    <edge source="P49917" target="P13010">
      <data key="d6">0.21236233591572384</data>
    </edge>
    <edge source="P49917" target="P12956">
      <data key="d6">0.2083162999674349</data>
    </edge>
    <edge source="P49917" target="P78527">
      <data key="d6">0.20156837572054312</data>
    </edge>
    <edge source="P31942" target="Q09161">
      <data key="d6">0.1451852679963441</data>
    </edge>
    <edge source="P31942" target="Q13151">
      <data key="d6">0.2987199746542622</data>
    </edge>
    <edge source="P31942" target="Q92841">
      <data key="d6">0.23171513477617434</data>
    </edge>
    <edge source="P31942" target="P55795">
      <data key="d6">0.7565539555122703</data>
    </edge>
    <edge source="P31942" target="Q6VAB6">
      <data key="d6">0.0768163695305836</data>
    </edge>
    <edge source="P31942" target="Q00839">
      <data key="d6">0.07050831933472305</data>
    </edge>
    <edge source="P09619" target="Q05397">
      <data key="d6">0.2243679788942931</data>
    </edge>
    <edge source="P09619" target="O43639">
      <data key="d6">0.10486600644887252</data>
    </edge>
    <edge source="P09619" target="P29353">
      <data key="d6">0.1852531833934007</data>
    </edge>
    <edge source="P09619" target="P18031">
      <data key="d6">0.15002037765322254</data>
    </edge>
    <edge source="P09619" target="P07948">
      <data key="d6">0.1816589652806693</data>
    </edge>
    <edge source="P09619" target="P25098">
      <data key="d6">0.07100085390877996</data>
    </edge>
    <edge source="P09619" target="P42684">
      <data key="d6">0.12962357888290535</data>
    </edge>
    <edge source="P09619" target="P00519">
      <data key="d6">0.167277381727628</data>
    </edge>
    <edge source="P09619" target="P62993">
      <data key="d6">0.11899804475550886</data>
    </edge>
    <edge source="P09619" target="P27986">
      <data key="d6">0.1388246728608833</data>
    </edge>
    <edge source="P09619" target="P46108">
      <data key="d6">0.1521724060337753</data>
    </edge>
    <edge source="O43353" target="Q9Y239">
      <data key="d6">0.37701170236098747</data>
    </edge>
    <edge source="O43353" target="Q9HC29">
      <data key="d6">0.34881022234601305</data>
    </edge>
    <edge source="O43353" target="O94832">
      <data key="d6">0.027940376605796905</data>
    </edge>
    <edge source="O43353" target="Q05655">
      <data key="d6">0.19072202342159028</data>
    </edge>
    <edge source="O43353" target="P46108">
      <data key="d6">0.14684469367992242</data>
    </edge>
    <edge source="Q9BZL6" target="P08922">
      <data key="d6">0.15337104841539556</data>
    </edge>
    <edge source="Q9BZL6" target="P24723">
      <data key="d6">0.22255668113619295</data>
    </edge>
    <edge source="Q9BZL6" target="P08621">
      <data key="d6">0.0597384612293187</data>
    </edge>
    <edge source="Q9BZL6" target="Q7KZI7">
      <data key="d6">0.17626399952400365</data>
    </edge>
    <edge source="Q9BZL6" target="Q99828">
      <data key="d6">0.18150319365057038</data>
    </edge>
    <edge source="Q9BZL6" target="P00519">
      <data key="d6">0.1739813683063633</data>
    </edge>
    <edge source="Q9BZL6" target="P48729">
      <data key="d6">0.13021232525145965</data>
    </edge>
    <edge source="Q9BZL6" target="Q15131">
      <data key="d6">0.13916043242690102</data>
    </edge>
    <edge source="Q86X95" target="Q01081">
      <data key="d6">0.1551171107557838</data>
    </edge>
    <edge source="Q86X95" target="Q13547">
      <data key="d6">0.08308660897560625</data>
    </edge>
    <edge source="O14920" target="P45985">
      <data key="d6">0.2261483550611977</data>
    </edge>
    <edge source="O14920" target="P07948">
      <data key="d6">0.16920744298172077</data>
    </edge>
    <edge source="O14920" target="Q00839">
      <data key="d6">0.10853221209815715</data>
    </edge>
    <edge source="O14920" target="O43318">
      <data key="d6">0.32053222439459594</data>
    </edge>
    <edge source="O14920" target="P31749">
      <data key="d6">0.11445145809603964</data>
    </edge>
    <edge source="O14920" target="P54646">
      <data key="d6">0.14695148089125445</data>
    </edge>
    <edge source="O14920" target="O43524">
      <data key="d6">0.10305412584357757</data>
    </edge>
    <edge source="O14920" target="Q9ULZ3">
      <data key="d6">0.18575289445566973</data>
    </edge>
    <edge source="O14920" target="P48729">
      <data key="d6">0.14320128060304305</data>
    </edge>
    <edge source="O14920" target="Q16539">
      <data key="d6">0.1668174954163074</data>
    </edge>
    <edge source="O14920" target="P19525">
      <data key="d6">0.23798057996245464</data>
    </edge>
    <edge source="O14920" target="P78527">
      <data key="d6">0.1926451848719557</data>
    </edge>
    <edge source="O14920" target="O15455">
      <data key="d6">0.20580216421064648</data>
    </edge>
    <edge source="O14920" target="P01133">
      <data key="d6">0.0982854394849795</data>
    </edge>
    <edge source="O14920" target="P41279">
      <data key="d6">0.17790980017926167</data>
    </edge>
    <edge source="P27816" target="Q9P0L2">
      <data key="d6">0.15414637869839276</data>
    </edge>
    <edge source="P27816" target="Q96L34">
      <data key="d6">0.21889126367532505</data>
    </edge>
    <edge source="P27816" target="P45984">
      <data key="d6">0.037902148190044074</data>
    </edge>
    <edge source="P27816" target="Q7KZI7">
      <data key="d6">0.1326873144234317</data>
    </edge>
    <edge source="P27816" target="P43405">
      <data key="d6">0.012088968186534736</data>
    </edge>
    <edge source="P27816" target="P78527">
      <data key="d6">0.020795792188046277</data>
    </edge>
    <edge source="P27816" target="P27986">
      <data key="d6">0.028854664661873242</data>
    </edge>
    <edge source="P27816" target="Q16539">
      <data key="d6">0.012015972089229582</data>
    </edge>
    <edge source="P27816" target="P49841">
      <data key="d6">0.04613343095213761</data>
    </edge>
    <edge source="Q9Y239" target="Q13153">
      <data key="d6">0.1492119821097869</data>
    </edge>
    <edge source="Q15149" target="Q09161">
      <data key="d6">0.02930849896658768</data>
    </edge>
    <edge source="Q15149" target="P05787">
      <data key="d6">0.18877848464247615</data>
    </edge>
    <edge source="Q15149" target="P05783">
      <data key="d6">0.16270131635471446</data>
    </edge>
    <edge source="Q15149" target="P17612">
      <data key="d6">0.02411360222549985</data>
    </edge>
    <edge source="Q15149" target="P24723">
      <data key="d6">0.03522701383120161</data>
    </edge>
    <edge source="Q15149" target="Q9HCE5">
      <data key="d6">0.01970647798936329</data>
    </edge>
    <edge source="Q15149" target="Q9H4A3">
      <data key="d6">0.00937834072215935</data>
    </edge>
    <edge source="Q15149" target="P45984">
      <data key="d6">0.020844819924096796</data>
    </edge>
    <edge source="Q15149" target="P49841">
      <data key="d6">0.018090202521158404</data>
    </edge>
    <edge source="Q15149" target="Q13573">
      <data key="d6">0.01845285494309206</data>
    </edge>
    <edge source="Q15149" target="Q9Y2W1">
      <data key="d6">0.03692284642208054</data>
    </edge>
    <edge source="Q15149" target="P62993">
      <data key="d6">0.05385438445077101</data>
    </edge>
    <edge source="Q15149" target="P51812">
      <data key="d6">0.032518278341452544</data>
    </edge>
    <edge source="Q15149" target="Q16695">
      <data key="d6">0.07596986193978514</data>
    </edge>
    <edge source="O75396" target="Q9HCE5">
      <data key="d6">0.06370442566987883</data>
    </edge>
    <edge source="O75396" target="Q8WVM8">
      <data key="d6">0.40941448953912013</data>
    </edge>
    <edge source="P45985" target="Q9Y6R4">
      <data key="d6">0.3022991716749286</data>
    </edge>
    <edge source="P45985" target="P31749">
      <data key="d6">0.10572503070811026</data>
    </edge>
    <edge source="P45985" target="Q13153">
      <data key="d6">0.19870728970565227</data>
    </edge>
    <edge source="P45985" target="P41279">
      <data key="d6">0.28692943937382703</data>
    </edge>
    <edge source="P45985" target="O43293">
      <data key="d6">0.18093864112324737</data>
    </edge>
    <edge source="P45985" target="P45984">
      <data key="d6">0.2615136295059473</data>
    </edge>
    <edge source="P45985" target="O43524">
      <data key="d6">0.12188269774730928</data>
    </edge>
    <edge source="P45985" target="Q99683">
      <data key="d6">0.3622361866612752</data>
    </edge>
    <edge source="P45985" target="Q05655">
      <data key="d6">0.1747675284337603</data>
    </edge>
    <edge source="P45985" target="O43318">
      <data key="d6">0.2923174807407924</data>
    </edge>
    <edge source="P45985" target="P53778">
      <data key="d6">0.20889159990726805</data>
    </edge>
    <edge source="P45985" target="Q13043">
      <data key="d6">0.26568460139026767</data>
    </edge>
    <edge source="P45985" target="Q16539">
      <data key="d6">0.1921051770487251</data>
    </edge>
    <edge source="Q13523" target="Q9UQ07">
      <data key="d6">0.4127268776845333</data>
    </edge>
    <edge source="Q13523" target="Q96DI7">
      <data key="d6">0.4109433297926231</data>
    </edge>
    <edge source="Q13523" target="Q16539">
      <data key="d6">0.055143890149460535</data>
    </edge>
    <edge source="Q13523" target="P22694">
      <data key="d6">0.10836476806424905</data>
    </edge>
    <edge source="Q13523" target="Q15349">
      <data key="d6">0.16356661151089552</data>
    </edge>
    <edge source="Q13523" target="Q05655">
      <data key="d6">0.04398825880157784</data>
    </edge>
    <edge source="Q13523" target="P78527">
      <data key="d6">0.07830288316749628</data>
    </edge>
    <edge source="Q13523" target="P53778">
      <data key="d6">0.24750538171756672</data>
    </edge>
    <edge source="Q13523" target="Q9BUQ8">
      <data key="d6">0.4145237546393339</data>
    </edge>
    <edge source="Q13523" target="P51812">
      <data key="d6">0.15643827471538888</data>
    </edge>
    <edge source="Q13523" target="Q9H307">
      <data key="d6">0.39442271596684425</data>
    </edge>
    <edge source="Q13523" target="O60563">
      <data key="d6">0.06267001909932572</data>
    </edge>
    <edge source="Q13523" target="P49841">
      <data key="d6">0.057731035785206226</data>
    </edge>
    <edge source="A8MWD9" target="P63162">
      <data key="d6">0.6073316600117259</data>
    </edge>
    <edge source="A8MWD9" target="P08621">
      <data key="d6">0.2603825434089114</data>
    </edge>
    <edge source="A8MWD9" target="P09661">
      <data key="d6">0.3930820163925325</data>
    </edge>
    <edge source="A8MWD9" target="Q13573">
      <data key="d6">0.08991458206208885</data>
    </edge>
    <edge source="A8MWD9" target="Q9BUQ8">
      <data key="d6">0.41889670731166945</data>
    </edge>
    <edge source="A8MWD9" target="P09012">
      <data key="d6">0.4053742444720839</data>
    </edge>
    <edge source="A8MWD9" target="Q15427">
      <data key="d6">0.299899115576843</data>
    </edge>
    <edge source="Q9H4A3" target="Q02750">
      <data key="d6">0.1802010892246746</data>
    </edge>
    <edge source="Q9H4A3" target="Q05655">
      <data key="d6">0.18388603565005385</data>
    </edge>
    <edge source="Q9H4A3" target="P31749">
      <data key="d6">0.14853035508139292</data>
    </edge>
    <edge source="Q9H4A3" target="Q15349">
      <data key="d6">0.11845391494784667</data>
    </edge>
    <edge source="Q9H4A3" target="Q9BYP7">
      <data key="d6">0.3143914243942101</data>
    </edge>
    <edge source="Q9H4A3" target="O95747">
      <data key="d6">0.32109443422665296</data>
    </edge>
    <edge source="Q9H4A3" target="Q96J92">
      <data key="d6">0.312163807821685</data>
    </edge>
    <edge source="P49841" target="Q05397">
      <data key="d6">0.1703534725711296</data>
    </edge>
    <edge source="P49841" target="P24928">
      <data key="d6">0.05973607823088417</data>
    </edge>
    <edge source="P49841" target="Q9NZI8">
      <data key="d6">0.08074980462822956</data>
    </edge>
    <edge source="P49841" target="P27361">
      <data key="d6">0.14305510837282306</data>
    </edge>
    <edge source="P49841" target="P17612">
      <data key="d6">0.16065672369561468</data>
    </edge>
    <edge source="P49841" target="P18031">
      <data key="d6">0.13667018497397726</data>
    </edge>
    <edge source="P49841" target="P24723">
      <data key="d6">0.12028350995684088</data>
    </edge>
    <edge source="P49841" target="P06748">
      <data key="d6">0.12356839323952952</data>
    </edge>
    <edge source="P49841" target="P49137">
      <data key="d6">0.15116041570681632</data>
    </edge>
    <edge source="P49841" target="P36956">
      <data key="d6">0.11279741377921239</data>
    </edge>
    <edge source="P49841" target="Q15418">
      <data key="d6">0.1348518908958163</data>
    </edge>
    <edge source="P49841" target="P08621">
      <data key="d6">0.05455155087591935</data>
    </edge>
    <edge source="P49841" target="Q7KZI7">
      <data key="d6">0.1856560528323503</data>
    </edge>
    <edge source="P49841" target="P61978">
      <data key="d6">0.08215462765285556</data>
    </edge>
    <edge source="P49841" target="P31749">
      <data key="d6">0.19033800564473044</data>
    </edge>
    <edge source="P49841" target="Q13153">
      <data key="d6">0.169713988913115</data>
    </edge>
    <edge source="P49841" target="Q02750">
      <data key="d6">0.13412048112198366</data>
    </edge>
    <edge source="P49841" target="P25098">
      <data key="d6">0.10477326309922949</data>
    </edge>
    <edge source="P49841" target="Q99460">
      <data key="d6">0.08480089640815297</data>
    </edge>
    <edge source="P49841" target="Q15637">
      <data key="d6">0.05227474490112519</data>
    </edge>
    <edge source="P49841" target="Q13164">
      <data key="d6">0.18152657888262805</data>
    </edge>
    <edge source="P49841" target="Q16539">
      <data key="d6">0.14593230164521448</data>
    </edge>
    <edge source="P49841" target="P01133">
      <data key="d6">0.13278131319750355</data>
    </edge>
    <edge source="P49841" target="Q13573">
      <data key="d6">0.08832235516502447</data>
    </edge>
    <edge source="P49841" target="Q9NYF8">
      <data key="d6">0.07004216295051979</data>
    </edge>
    <edge source="P49841" target="O75676">
      <data key="d6">0.12097635308070359</data>
    </edge>
    <edge source="P49841" target="Q9UBK2">
      <data key="d6">0.1262477304353994</data>
    </edge>
    <edge source="P49841" target="Q86UE8">
      <data key="d6">0.1188182961284258</data>
    </edge>
    <edge source="P49841" target="Q15349">
      <data key="d6">0.1142861810807981</data>
    </edge>
    <edge source="P49841" target="Q15569">
      <data key="d6">0.16634306364121068</data>
    </edge>
    <edge source="P49841" target="P55795">
      <data key="d6">0.02434349341902811</data>
    </edge>
    <edge source="P49841" target="Q05655">
      <data key="d6">0.1677450953119735</data>
    </edge>
    <edge source="P49841" target="P51812">
      <data key="d6">0.14928821330039124</data>
    </edge>
    <edge source="P49841" target="Q9Y2W1">
      <data key="d6">0.07356419112620816</data>
    </edge>
    <edge source="P49841" target="P19525">
      <data key="d6">0.14863633827474487</data>
    </edge>
    <edge source="P49841" target="O95819">
      <data key="d6">0.16554613837880558</data>
    </edge>
    <edge source="P49841" target="P56537">
      <data key="d6">0.08941859477472992</data>
    </edge>
    <edge source="P49841" target="O75376">
      <data key="d6">0.0988392484105011</data>
    </edge>
    <edge source="P49841" target="P22694">
      <data key="d6">0.14767042408901623</data>
    </edge>
    <edge source="P07910" target="Q09161">
      <data key="d6">0.14408448537142504</data>
    </edge>
    <edge source="P07910" target="P29353">
      <data key="d6">0.07286602926943295</data>
    </edge>
    <edge source="P07910" target="Q9HCE5">
      <data key="d6">0.22570831985207218</data>
    </edge>
    <edge source="P07910" target="P68400">
      <data key="d6">0.08763155225797584</data>
    </edge>
    <edge source="P07910" target="Q13573">
      <data key="d6">0.15431593164568985</data>
    </edge>
    <edge source="P07910" target="P51451">
      <data key="d6">0.03455878457854411</data>
    </edge>
    <edge source="P07910" target="P62993">
      <data key="d6">0.07190336264148786</data>
    </edge>
    <edge source="P07910" target="Q13882">
      <data key="d6">0.07391829054814532</data>
    </edge>
    <edge source="P07910" target="P48729">
      <data key="d6">0.08009827728533994</data>
    </edge>
    <edge source="P07910" target="P08631">
      <data key="d6">0.07035481374375414</data>
    </edge>
    <edge source="P07910" target="P19525">
      <data key="d6">0.08542916954987433</data>
    </edge>
    <edge source="P07910" target="P22626">
      <data key="d6">0.2633293447495595</data>
    </edge>
    <edge source="O15264" target="P04792">
      <data key="d6">0.06465770286047365</data>
    </edge>
    <edge source="O15264" target="P05787">
      <data key="d6">0.050486443056895224</data>
    </edge>
    <edge source="O15264" target="P12956">
      <data key="d6">0.11951787870116876</data>
    </edge>
    <edge source="O15264" target="Q16644">
      <data key="d6">0.20993700224347112</data>
    </edge>
    <edge source="O15264" target="P61978">
      <data key="d6">0.05407999553029151</data>
    </edge>
    <edge source="O15264" target="P53778">
      <data key="d6">0.2550453208595123</data>
    </edge>
    <edge source="O15264" target="Q9Y6R4">
      <data key="d6">0.1621009118373572</data>
    </edge>
    <edge source="O15264" target="O00571">
      <data key="d6">0.0728204396444676</data>
    </edge>
    <edge source="Q15349" target="P27361">
      <data key="d6">0.10504184291692222</data>
    </edge>
    <edge source="Q15349" target="Q15418">
      <data key="d6">0.2727654215158868</data>
    </edge>
    <edge source="Q15349" target="Q14684">
      <data key="d6">0.10947153418649669</data>
    </edge>
    <edge source="Q15349" target="P53355">
      <data key="d6">0.21346527141714805</data>
    </edge>
    <edge source="Q15349" target="P54646">
      <data key="d6">0.1411806547674466</data>
    </edge>
    <edge source="Q15349" target="Q96S53">
      <data key="d6">0.1822913583478084</data>
    </edge>
    <edge source="Q15349" target="P51812">
      <data key="d6">0.2897723702148098</data>
    </edge>
    <edge source="Q15349" target="P46108">
      <data key="d6">0.05459081961383619</data>
    </edge>
    <edge source="Q15349" target="Q13164">
      <data key="d6">0.16865404465539133</data>
    </edge>
    <edge source="Q8N7H5" target="P50750">
      <data key="d6">0.22635933281151532</data>
    </edge>
    <edge source="Q8N7H5" target="P24928">
      <data key="d6">0.18241378397372401</data>
    </edge>
    <edge source="Q8N7H5" target="P04792">
      <data key="d6">0.08318094654464217</data>
    </edge>
    <edge source="Q8N7H5" target="O75909">
      <data key="d6">0.17402237846223417</data>
    </edge>
    <edge source="Q8N7H5" target="P23193">
      <data key="d6">0.1765712542109674</data>
    </edge>
    <edge source="Q8N7H5" target="P01133">
      <data key="d6">0.08600179712993347</data>
    </edge>
    <edge source="Q8N7H5" target="O60563">
      <data key="d6">0.2086433615546184</data>
    </edge>
    <edge source="P25685" target="Q9BQ87">
      <data key="d6">0.22333799711016253</data>
    </edge>
    <edge source="P25685" target="P31749">
      <data key="d6">0.03854230628351227</data>
    </edge>
    <edge source="P25685" target="Q86U44">
      <data key="d6">0.06587148433221847</data>
    </edge>
    <edge source="P61978" target="Q09161">
      <data key="d6">0.17407829490317223</data>
    </edge>
    <edge source="P61978" target="P24928">
      <data key="d6">0.191322088010307</data>
    </edge>
    <edge source="P61978" target="Q9NZI8">
      <data key="d6">0.15129324577994543</data>
    </edge>
    <edge source="P61978" target="P27361">
      <data key="d6">0.09354567572565346</data>
    </edge>
    <edge source="P61978" target="Q01081">
      <data key="d6">0.15084723086696672</data>
    </edge>
    <edge source="P61978" target="P17612">
      <data key="d6">0.07102821672307247</data>
    </edge>
    <edge source="P61978" target="O43639">
      <data key="d6">0.13280432035791379</data>
    </edge>
    <edge source="P61978" target="Q9HCE5">
      <data key="d6">0.18379123178272852</data>
    </edge>
    <edge source="P61978" target="P68400">
      <data key="d6">0.10518122772669113</data>
    </edge>
    <edge source="P61978" target="P31749">
      <data key="d6">0.05721980409175505</data>
    </edge>
    <edge source="P61978" target="P62993">
      <data key="d6">0.08774673641999477</data>
    </edge>
    <edge source="P61978" target="Q05655">
      <data key="d6">0.07216193036087744</data>
    </edge>
    <edge source="P61978" target="Q13153">
      <data key="d6">0.06438472509440063</data>
    </edge>
    <edge source="P61978" target="Q14011">
      <data key="d6">0.23592496461275483</data>
    </edge>
    <edge source="P61978" target="Q15428">
      <data key="d6">0.1657118400220298</data>
    </edge>
    <edge source="P61978" target="Q86U44">
      <data key="d6">0.13520467721647828</data>
    </edge>
    <edge source="P61978" target="P09012">
      <data key="d6">0.16532680296165345</data>
    </edge>
    <edge source="P61978" target="Q6P3W7">
      <data key="d6">0.13199685162873873</data>
    </edge>
    <edge source="P61978" target="Q13151">
      <data key="d6">0.21246104640316263</data>
    </edge>
    <edge source="P61978" target="Q15637">
      <data key="d6">0.24739620632175918</data>
    </edge>
    <edge source="P61978" target="P08631">
      <data key="d6">0.11722477605346199</data>
    </edge>
    <edge source="P61978" target="P22626">
      <data key="d6">0.21312421318368827</data>
    </edge>
    <edge source="P61978" target="P07948">
      <data key="d6">0.06053505504642791</data>
    </edge>
    <edge source="P61978" target="P07949">
      <data key="d6">0.094611224292119</data>
    </edge>
    <edge source="P61978" target="Q92841">
      <data key="d6">0.26835296577843104</data>
    </edge>
    <edge source="P61978" target="O75554">
      <data key="d6">0.15499537259675944</data>
    </edge>
    <edge source="P61978" target="Q13573">
      <data key="d6">0.21600639523364465</data>
    </edge>
    <edge source="P61978" target="P45984">
      <data key="d6">0.10458931114969221</data>
    </edge>
    <edge source="P61978" target="P06239">
      <data key="d6">0.09015333504547955</data>
    </edge>
    <edge source="P61978" target="P26368">
      <data key="d6">0.28017042843261053</data>
    </edge>
    <edge source="P61978" target="O60506">
      <data key="d6">0.24484750370847966</data>
    </edge>
    <edge source="P61978" target="P22694">
      <data key="d6">0.07858059891777132</data>
    </edge>
    <edge source="P00519" target="P18031">
      <data key="d6">0.14643982538480368</data>
    </edge>
    <edge source="P00519" target="P12956">
      <data key="d6">0.13624193486139682</data>
    </edge>
    <edge source="P00519" target="P43405">
      <data key="d6">0.16740677322487243</data>
    </edge>
    <edge source="P00519" target="Q13177">
      <data key="d6">0.1733788622641406</data>
    </edge>
    <edge source="P00519" target="P07948">
      <data key="d6">0.21547543146653472</data>
    </edge>
    <edge source="P00519" target="P42684">
      <data key="d6">0.1330566966872047</data>
    </edge>
    <edge source="P00519" target="Q13573">
      <data key="d6">0.09617079856055212</data>
    </edge>
    <edge source="P00519" target="P53355">
      <data key="d6">0.10805342911980938</data>
    </edge>
    <edge source="P00519" target="P51451">
      <data key="d6">0.10926335637906777</data>
    </edge>
    <edge source="P00519" target="P27986">
      <data key="d6">0.19509070450422078</data>
    </edge>
    <edge source="P00519" target="P62993">
      <data key="d6">0.12891332838274935</data>
    </edge>
    <edge source="P00519" target="P43403">
      <data key="d6">0.12979036423321755</data>
    </edge>
    <edge source="P00519" target="P06239">
      <data key="d6">0.16670845556251038</data>
    </edge>
    <edge source="P00519" target="Q13043">
      <data key="d6">0.13927398518228334</data>
    </edge>
    <edge source="P00519" target="P08631">
      <data key="d6">0.1530886978287988</data>
    </edge>
    <edge source="P00519" target="P41279">
      <data key="d6">0.0905658210428398</data>
    </edge>
    <edge source="P00519" target="Q15427">
      <data key="d6">0.02946052252826325</data>
    </edge>
    <edge source="P00519" target="Q15637">
      <data key="d6">0.04331732108966153</data>
    </edge>
    <edge source="P00519" target="Q05655">
      <data key="d6">0.20508400578326072</data>
    </edge>
    <edge source="P00519" target="P46108">
      <data key="d6">0.18185178216098133</data>
    </edge>
    <edge source="P00519" target="P78527">
      <data key="d6">0.19178437906469573</data>
    </edge>
    <edge source="O00571" target="Q09161">
      <data key="d6">0.08849915342640981</data>
    </edge>
    <edge source="O00571" target="Q9NZI8">
      <data key="d6">0.10038739023915673</data>
    </edge>
    <edge source="O00571" target="P06748">
      <data key="d6">0.19557501862942916</data>
    </edge>
    <edge source="O00571" target="P68400">
      <data key="d6">0.15431834987796272</data>
    </edge>
    <edge source="O00571" target="Q14684">
      <data key="d6">0.1255542687376762</data>
    </edge>
    <edge source="O00571" target="Q13573">
      <data key="d6">0.11094018217854505</data>
    </edge>
    <edge source="O00571" target="O75554">
      <data key="d6">0.029153406150169436</data>
    </edge>
    <edge source="O00571" target="Q86U44">
      <data key="d6">0.13797302828174346</data>
    </edge>
    <edge source="O00571" target="Q13043">
      <data key="d6">0.15635643918359254</data>
    </edge>
    <edge source="O00571" target="P56537">
      <data key="d6">0.14028637395873766</data>
    </edge>
    <edge source="O60506" target="Q09161">
      <data key="d6">0.1742508058404214</data>
    </edge>
    <edge source="O60506" target="Q9NZI8">
      <data key="d6">0.36522926635294833</data>
    </edge>
    <edge source="O60506" target="Q9HCE5">
      <data key="d6">0.32059909156160593</data>
    </edge>
    <edge source="O60506" target="P07949">
      <data key="d6">0.06032013470330159</data>
    </edge>
    <edge source="O60506" target="P55795">
      <data key="d6">0.2485560850939101</data>
    </edge>
    <edge source="O60506" target="Q9H074">
      <data key="d6">0.37496030050762064</data>
    </edge>
    <edge source="O60506" target="Q00839">
      <data key="d6">0.17469421791135148</data>
    </edge>
    <edge source="O60506" target="Q13573">
      <data key="d6">0.17870105250223867</data>
    </edge>
    <edge source="O60506" target="Q86U44">
      <data key="d6">0.19270654705209772</data>
    </edge>
    <edge source="O60506" target="Q15428">
      <data key="d6">0.18574680679375732</data>
    </edge>
    <edge source="P54578" target="Q15008">
      <data key="d6">0.14652081116258053</data>
    </edge>
    <edge source="P54578" target="P62191">
      <data key="d6">0.16576342601987362</data>
    </edge>
    <edge source="P54578" target="P55036">
      <data key="d6">0.15461662918741398</data>
    </edge>
    <edge source="P54578" target="O00487">
      <data key="d6">0.1941083655757111</data>
    </edge>
    <edge source="P54578" target="P31749">
      <data key="d6">0.058211245448046484</data>
    </edge>
    <edge source="P54578" target="O00231">
      <data key="d6">0.1408034792852359</data>
    </edge>
    <edge source="P54578" target="Q99460">
      <data key="d6">0.1530463923364239</data>
    </edge>
    <edge source="P68400" target="Q00536">
      <data key="d6">0.1352090807935111</data>
    </edge>
    <edge source="P68400" target="P50750">
      <data key="d6">0.11878104852853967</data>
    </edge>
    <edge source="P68400" target="Q13546">
      <data key="d6">0.1469355342584336</data>
    </edge>
    <edge source="P68400" target="O00567">
      <data key="d6">0.03230782823180618</data>
    </edge>
    <edge source="P68400" target="P27361">
      <data key="d6">0.10959245369345291</data>
    </edge>
    <edge source="P68400" target="P18031">
      <data key="d6">0.13962580543051906</data>
    </edge>
    <edge source="P68400" target="P06748">
      <data key="d6">0.10260185369824244</data>
    </edge>
    <edge source="P68400" target="P12956">
      <data key="d6">0.0910586197531285</data>
    </edge>
    <edge source="P68400" target="P48426">
      <data key="d6">0.18699364158421014</data>
    </edge>
    <edge source="P68400" target="P31749">
      <data key="d6">0.11296004242977346</data>
    </edge>
    <edge source="P68400" target="P27986">
      <data key="d6">0.07789223284980747</data>
    </edge>
    <edge source="P68400" target="Q13153">
      <data key="d6">0.10693011672586623</data>
    </edge>
    <edge source="P68400" target="Q15131">
      <data key="d6">0.1863183781229517</data>
    </edge>
    <edge source="P68400" target="P51946">
      <data key="d6">0.09119763509580851</data>
    </edge>
    <edge source="P68400" target="O75676">
      <data key="d6">0.16944136787075775</data>
    </edge>
    <edge source="P68400" target="P45984">
      <data key="d6">0.2152295955881791</data>
    </edge>
    <edge source="P68400" target="O75376">
      <data key="d6">0.1208626696539748</data>
    </edge>
    <edge source="P68400" target="Q9Y5B9">
      <data key="d6">0.08609264549007095</data>
    </edge>
    <edge source="P68400" target="P13010">
      <data key="d6">0.0784870168722889</data>
    </edge>
    <edge source="P68400" target="Q9H307">
      <data key="d6">0.03620026053702339</data>
    </edge>
    <edge source="P68400" target="Q13547">
      <data key="d6">0.1297420894952033</data>
    </edge>
    <edge source="P68400" target="Q14011">
      <data key="d6">0.09839439331706674</data>
    </edge>
    <edge source="P68400" target="P51812">
      <data key="d6">0.2964050157766495</data>
    </edge>
    <edge source="P68400" target="Q9Y2W1">
      <data key="d6">0.11228432170040822</data>
    </edge>
    <edge source="P68400" target="P07948">
      <data key="d6">0.0902024334539205</data>
    </edge>
    <edge source="P68400" target="Q8IZL9">
      <data key="d6">0.15040562878670702</data>
    </edge>
    <edge source="P51946" target="P50750">
      <data key="d6">0.2130774242503097</data>
    </edge>
    <edge source="P51946" target="P01133">
      <data key="d6">0.08486975163010956</data>
    </edge>
    <edge source="P54619" target="Q13573">
      <data key="d6">0.09594215466732137</data>
    </edge>
    <edge source="P54619" target="P54646">
      <data key="d6">0.28080367620554564</data>
    </edge>
    <edge source="P54619" target="Q6VAB6">
      <data key="d6">0.16344969088997438</data>
    </edge>
    <edge source="P54619" target="P78527">
      <data key="d6">0.09622860519492156</data>
    </edge>
    <edge source="P05787" target="O00203">
      <data key="d6">0.037099032738793815</data>
    </edge>
    <edge source="P05787" target="P31749">
      <data key="d6">0.029196246842212396</data>
    </edge>
    <edge source="P05787" target="P62993">
      <data key="d6">0.10132416786025723</data>
    </edge>
    <edge source="P05787" target="Q05655">
      <data key="d6">0.049581983768259424</data>
    </edge>
    <edge source="P05787" target="P53778">
      <data key="d6">0.05767357518301726</data>
    </edge>
    <edge source="P05787" target="Q15759">
      <data key="d6">0.06273462586829386</data>
    </edge>
    <edge source="P05787" target="Q16539">
      <data key="d6">0.03966371070903141</data>
    </edge>
    <edge source="P05787" target="Q9HCE5">
      <data key="d6">0.04176628457504955</data>
    </edge>
    <edge source="P05787" target="P05783">
      <data key="d6">0.2838924300093613</data>
    </edge>
    <edge source="P05787" target="Q02750">
      <data key="d6">0.049910957055222215</data>
    </edge>
    <edge source="P05787" target="P27361">
      <data key="d6">0.0528514634416824</data>
    </edge>
    <edge source="Q15326" target="O75376">
      <data key="d6">0.24143913383071433</data>
    </edge>
    <edge source="P08922" target="Q05397">
      <data key="d6">0.18760811115822007</data>
    </edge>
    <edge source="P08922" target="O15519">
      <data key="d6">0.0582716904686403</data>
    </edge>
    <edge source="P08922" target="P42684">
      <data key="d6">0.25864275626360006</data>
    </edge>
    <edge source="P08922" target="Q99683">
      <data key="d6">0.1734774756366325</data>
    </edge>
    <edge source="P08922" target="P18031">
      <data key="d6">0.13242933908038504</data>
    </edge>
    <edge source="P08922" target="O43524">
      <data key="d6">0.04399709945767944</data>
    </edge>
    <edge source="Q13043" target="P04792">
      <data key="d6">0.12005804732171249</data>
    </edge>
    <edge source="Q13043" target="P50749">
      <data key="d6">0.2119118173117527</data>
    </edge>
    <edge source="Q13043" target="P12956">
      <data key="d6">0.12503386973547848</data>
    </edge>
    <edge source="Q13043" target="P31749">
      <data key="d6">0.11834516232072308</data>
    </edge>
    <edge source="Q13043" target="Q7L7X3">
      <data key="d6">0.24359756331312613</data>
    </edge>
    <edge source="Q13043" target="O43524">
      <data key="d6">0.10462024947595713</data>
    </edge>
    <edge source="Q13043" target="P13010">
      <data key="d6">0.11638845642799638</data>
    </edge>
    <edge source="Q6KC79" target="Q13573">
      <data key="d6">0.15704227548095037</data>
    </edge>
    <edge source="Q6KC79" target="Q6VAB6">
      <data key="d6">0.026965491608757077</data>
    </edge>
    <edge source="O95819" target="Q8N4C8">
      <data key="d6">0.35946655801738053</data>
    </edge>
    <edge source="O95819" target="P45984">
      <data key="d6">0.1570163632600476</data>
    </edge>
    <edge source="P62191" target="P04792">
      <data key="d6">0.11840307321623071</data>
    </edge>
    <edge source="P62191" target="Q15008">
      <data key="d6">0.7085158274440148</data>
    </edge>
    <edge source="P62191" target="Q16401">
      <data key="d6">0.7687429776051915</data>
    </edge>
    <edge source="P62191" target="O00487">
      <data key="d6">0.6209805371739906</data>
    </edge>
    <edge source="P62191" target="Q86U44">
      <data key="d6">0.14493018465169855</data>
    </edge>
    <edge source="P62191" target="P55036">
      <data key="d6">0.7810382881304013</data>
    </edge>
    <edge source="P62191" target="Q13573">
      <data key="d6">0.09830346711249804</data>
    </edge>
    <edge source="P62191" target="O00231">
      <data key="d6">0.6862861423493836</data>
    </edge>
    <edge source="P62191" target="Q99460">
      <data key="d6">0.6877244875425735</data>
    </edge>
    <edge source="Q5UIP0" target="P04792">
      <data key="d6">0.08853175950413324</data>
    </edge>
    <edge source="Q5UIP0" target="P61513">
      <data key="d6">0.04976872117393003</data>
    </edge>
    <edge source="Q5UIP0" target="P63162">
      <data key="d6">0.044944520474240864</data>
    </edge>
    <edge source="Q5UIP0" target="Q13573">
      <data key="d6">0.1868101647302892</data>
    </edge>
    <edge source="Q5UIP0" target="P62993">
      <data key="d6">0.08951401695192684</data>
    </edge>
    <edge source="Q5UIP0" target="O00231">
      <data key="d6">0.07742598664304816</data>
    </edge>
    <edge source="O60563" target="P50750">
      <data key="d6">0.41645868699368593</data>
    </edge>
    <edge source="O60563" target="P48426">
      <data key="d6">0.0666164189954441</data>
    </edge>
    <edge source="O60563" target="Q13573">
      <data key="d6">0.2424195344503413</data>
    </edge>
    <edge source="O60563" target="P23193">
      <data key="d6">0.2528936537648802</data>
    </edge>
    <edge source="O60563" target="Q15427">
      <data key="d6">0.1272754756596166</data>
    </edge>
    <edge source="O00203" target="Q13573">
      <data key="d6">0.09520329723701354</data>
    </edge>
    <edge source="O00203" target="P48426">
      <data key="d6">0.05497313858146629</data>
    </edge>
    <edge source="Q16644" target="P04792">
      <data key="d6">0.11066132612613272</data>
    </edge>
    <edge source="Q16644" target="Q8N5C8">
      <data key="d6">0.2712848660877103</data>
    </edge>
    <edge source="Q16644" target="Q15759">
      <data key="d6">0.43366684387255705</data>
    </edge>
    <edge source="Q16644" target="Q96J92">
      <data key="d6">0.13973414521888955</data>
    </edge>
    <edge source="Q16644" target="Q16539">
      <data key="d6">0.206603859396586</data>
    </edge>
    <edge source="Q15561" target="Q15562">
      <data key="d6">0.3787162865088311</data>
    </edge>
    <edge source="Q96S53" target="Q00536">
      <data key="d6">0.24624300424559767</data>
    </edge>
    <edge source="Q96S53" target="P17612">
      <data key="d6">0.07083790987703412</data>
    </edge>
    <edge source="P41279" target="Q05397">
      <data key="d6">0.16627460497522983</data>
    </edge>
    <edge source="P41279" target="P27361">
      <data key="d6">0.1255220670983704</data>
    </edge>
    <edge source="P41279" target="P06748">
      <data key="d6">0.08876713436424749</data>
    </edge>
    <edge source="P41279" target="Q15418">
      <data key="d6">0.2295693741965843</data>
    </edge>
    <edge source="P41279" target="Q02750">
      <data key="d6">0.20879848829633285</data>
    </edge>
    <edge source="P41279" target="P31749">
      <data key="d6">0.0840278927040483</data>
    </edge>
    <edge source="P41279" target="P51812">
      <data key="d6">0.20720257502414532</data>
    </edge>
    <edge source="P62888" target="P61513">
      <data key="d6">0.8119216393707046</data>
    </edge>
    <edge source="P62888" target="Q9NX58">
      <data key="d6">0.1472984478221229</data>
    </edge>
    <edge source="P62888" target="O00567">
      <data key="d6">0.1270709429991782</data>
    </edge>
    <edge source="P62888" target="Q14684">
      <data key="d6">0.15233721528335567</data>
    </edge>
    <edge source="P62888" target="Q00839">
      <data key="d6">0.06559189058482641</data>
    </edge>
    <edge source="P62888" target="P62993">
      <data key="d6">0.05837270612928918</data>
    </edge>
    <edge source="Q16539" target="Q16512">
      <data key="d6">0.19153530162405483</data>
    </edge>
    <edge source="Q16539" target="P24928">
      <data key="d6">0.06308528160089492</data>
    </edge>
    <edge source="Q16539" target="P04792">
      <data key="d6">0.1548318919869365</data>
    </edge>
    <edge source="Q16539" target="P27361">
      <data key="d6">0.23661849819694716</data>
    </edge>
    <edge source="Q16539" target="P29353">
      <data key="d6">0.173922917525336</data>
    </edge>
    <edge source="Q16539" target="O75909">
      <data key="d6">0.09177786776841387</data>
    </edge>
    <edge source="Q16539" target="P18031">
      <data key="d6">0.1574063606891994</data>
    </edge>
    <edge source="Q16539" target="P49137">
      <data key="d6">0.29059520700608443</data>
    </edge>
    <edge source="Q16539" target="P36956">
      <data key="d6">0.11625897048907942</data>
    </edge>
    <edge source="Q16539" target="P43405">
      <data key="d6">0.18897057824273905</data>
    </edge>
    <edge source="Q16539" target="P63162">
      <data key="d6">0.016058174790360296</data>
    </edge>
    <edge source="Q16539" target="Q15418">
      <data key="d6">0.13487981085428702</data>
    </edge>
    <edge source="Q16539" target="Q99683">
      <data key="d6">0.1920313468503835</data>
    </edge>
    <edge source="Q16539" target="P07949">
      <data key="d6">0.17703860465662422</data>
    </edge>
    <edge source="Q16539" target="Q14684">
      <data key="d6">0.07422540478785973</data>
    </edge>
    <edge source="Q16539" target="P25098">
      <data key="d6">0.08735752970119183</data>
    </edge>
    <edge source="Q16539" target="Q13153">
      <data key="d6">0.2175745842277036</data>
    </edge>
    <edge source="Q16539" target="Q13573">
      <data key="d6">0.1132998781810866</data>
    </edge>
    <edge source="Q16539" target="Q02750">
      <data key="d6">0.20927245946548653</data>
    </edge>
    <edge source="Q16539" target="Q15759">
      <data key="d6">0.2991213734466324</data>
    </edge>
    <edge source="Q16539" target="P23193">
      <data key="d6">0.06419056110080162</data>
    </edge>
    <edge source="Q16539" target="O75676">
      <data key="d6">0.1409364316645582</data>
    </edge>
    <edge source="Q16539" target="P31749">
      <data key="d6">0.20112748904715388</data>
    </edge>
    <edge source="Q16539" target="Q9Y2W1">
      <data key="d6">0.11863789598489101</data>
    </edge>
    <edge source="Q16539" target="P28324">
      <data key="d6">0.0753807321244589</data>
    </edge>
    <edge source="Q16539" target="Q15750">
      <data key="d6">0.16256188435176067</data>
    </edge>
    <edge source="Q16539" target="O43524">
      <data key="d6">0.13184320889004622</data>
    </edge>
    <edge source="Q16539" target="P01133">
      <data key="d6">0.1872669734882208</data>
    </edge>
    <edge source="Q16539" target="P48729">
      <data key="d6">0.10628752095085826</data>
    </edge>
    <edge source="Q16539" target="P51812">
      <data key="d6">0.15858528474740377</data>
    </edge>
    <edge source="Q16539" target="P06239">
      <data key="d6">0.11616150058877567</data>
    </edge>
    <edge source="Q16539" target="P43403">
      <data key="d6">0.10162431548804154</data>
    </edge>
    <edge source="Q16539" target="Q15637">
      <data key="d6">0.04993032606786244</data>
    </edge>
    <edge source="Q16539" target="Q99460">
      <data key="d6">0.14207708887370452</data>
    </edge>
    <edge source="Q16539" target="O75376">
      <data key="d6">0.0703866490598428</data>
    </edge>
    <edge source="Q16539" target="O15519">
      <data key="d6">0.1064903859697146</data>
    </edge>
    <edge source="Q16539" target="P19525">
      <data key="d6">0.15864470266227754</data>
    </edge>
    <edge source="Q16539" target="Q9UBK2">
      <data key="d6">0.12528684629677164</data>
    </edge>
    <edge source="Q9ULZ3" target="Q13546">
      <data key="d6">0.21606244175032946</data>
    </edge>
    <edge source="Q9ULZ3" target="P43405">
      <data key="d6">0.21795046800485554</data>
    </edge>
    <edge source="Q9ULZ3" target="Q13153">
      <data key="d6">0.16677039026538937</data>
    </edge>
    <edge source="P06239" target="Q05397">
      <data key="d6">0.23193700616681115</data>
    </edge>
    <edge source="P06239" target="P04792">
      <data key="d6">0.09600905938241312</data>
    </edge>
    <edge source="P06239" target="P27361">
      <data key="d6">0.14451774144158683</data>
    </edge>
    <edge source="P06239" target="Q9UBE8">
      <data key="d6">0.12240777196726657</data>
    </edge>
    <edge source="P06239" target="P17612">
      <data key="d6">0.14057846805752253</data>
    </edge>
    <edge source="P06239" target="P29353">
      <data key="d6">0.14061738171910299</data>
    </edge>
    <edge source="P06239" target="P43405">
      <data key="d6">0.22677040516557698</data>
    </edge>
    <edge source="P06239" target="P30530">
      <data key="d6">0.20529849247251905</data>
    </edge>
    <edge source="P06239" target="P45984">
      <data key="d6">0.15671599616206405</data>
    </edge>
    <edge source="P06239" target="P07948">
      <data key="d6">0.21848183513727928</data>
    </edge>
    <edge source="P06239" target="P07949">
      <data key="d6">0.21231901003876788</data>
    </edge>
    <edge source="P06239" target="P42684">
      <data key="d6">0.1611672860617078</data>
    </edge>
    <edge source="P06239" target="P62993">
      <data key="d6">0.20142614940190437</data>
    </edge>
    <edge source="P06239" target="P27986">
      <data key="d6">0.17118391397523622</data>
    </edge>
    <edge source="P06239" target="Q05655">
      <data key="d6">0.15217739026254742</data>
    </edge>
    <edge source="P06239" target="P43403">
      <data key="d6">0.32506586244293206</data>
    </edge>
    <edge source="P06239" target="P13010">
      <data key="d6">0.11489423609169203</data>
    </edge>
    <edge source="P06239" target="Q13164">
      <data key="d6">0.13868736963835623</data>
    </edge>
    <edge source="P29353" target="Q05397">
      <data key="d6">0.1890484776198512</data>
    </edge>
    <edge source="P29353" target="P04792">
      <data key="d6">0.15017304941430124</data>
    </edge>
    <edge source="P29353" target="P05783">
      <data key="d6">0.06773049922832443</data>
    </edge>
    <edge source="P29353" target="O43524">
      <data key="d6">0.12917503566334995</data>
    </edge>
    <edge source="P29353" target="P62993">
      <data key="d6">0.24105969994650983</data>
    </edge>
    <edge source="P29353" target="P43403">
      <data key="d6">0.1214693205656662</data>
    </edge>
    <edge source="P29353" target="P46108">
      <data key="d6">0.22192196692223923</data>
    </edge>
    <edge source="P29353" target="P27986">
      <data key="d6">0.19157137319482098</data>
    </edge>
    <edge source="P29353" target="Q05655">
      <data key="d6">0.14387967416071143</data>
    </edge>
    <edge source="P29353" target="P22626">
      <data key="d6">0.0685284100057023</data>
    </edge>
    <edge source="P29353" target="P07948">
      <data key="d6">0.1465101416818224</data>
    </edge>
    <edge source="P29353" target="P07949">
      <data key="d6">0.20208248684692393</data>
    </edge>
    <edge source="P29353" target="P43405">
      <data key="d6">0.16268665540360008</data>
    </edge>
    <edge source="P29353" target="O94832">
      <data key="d6">0.02831932030540163</data>
    </edge>
    <edge source="Q08170" target="O43318">
      <data key="d6">0.03344665417090167</data>
    </edge>
    <edge source="Q08170" target="Q15428">
      <data key="d6">0.17431534089935416</data>
    </edge>
    <edge source="Q05655" target="P50750">
      <data key="d6">0.10471926962149185</data>
    </edge>
    <edge source="Q05655" target="O00506">
      <data key="d6">0.0995952061631913</data>
    </edge>
    <edge source="Q05655" target="P04792">
      <data key="d6">0.12760828523757012</data>
    </edge>
    <edge source="Q05655" target="P61513">
      <data key="d6">0.03222221424493326</data>
    </edge>
    <edge source="Q05655" target="P18031">
      <data key="d6">0.1937570602690955</data>
    </edge>
    <edge source="Q05655" target="P06748">
      <data key="d6">0.17377716096071338</data>
    </edge>
    <edge source="Q05655" target="P43405">
      <data key="d6">0.21649732414906056</data>
    </edge>
    <edge source="Q05655" target="P07948">
      <data key="d6">0.22946549353228562</data>
    </edge>
    <edge source="Q05655" target="P25098">
      <data key="d6">0.08008378769873623</data>
    </edge>
    <edge source="Q05655" target="Q02750">
      <data key="d6">0.17168693341346833</data>
    </edge>
    <edge source="Q05655" target="O43318">
      <data key="d6">0.17012593360023115</data>
    </edge>
    <edge source="Q05655" target="P31749">
      <data key="d6">0.19872996623576986</data>
    </edge>
    <edge source="Q05655" target="P51451">
      <data key="d6">0.15367052141828202</data>
    </edge>
    <edge source="Q05655" target="Q06418">
      <data key="d6">0.13778485960799874</data>
    </edge>
    <edge source="Q05655" target="P01133">
      <data key="d6">0.1353295126606097</data>
    </edge>
    <edge source="Q05655" target="P08631">
      <data key="d6">0.20588988156467894</data>
    </edge>
    <edge source="Q05655" target="Q9NYF8">
      <data key="d6">0.07860969354279704</data>
    </edge>
    <edge source="Q05655" target="P19525">
      <data key="d6">0.1638767481230774</data>
    </edge>
    <edge source="Q15637" target="Q09161">
      <data key="d6">0.19088501996234045</data>
    </edge>
    <edge source="Q15637" target="Q01081">
      <data key="d6">0.20198620832709246</data>
    </edge>
    <edge source="Q15637" target="P08621">
      <data key="d6">0.2489340139360014</data>
    </edge>
    <edge source="Q15637" target="P09661">
      <data key="d6">0.20871367298927826</data>
    </edge>
    <edge source="Q15637" target="P55795">
      <data key="d6">0.2595862406163575</data>
    </edge>
    <edge source="Q15637" target="P42684">
      <data key="d6">0.051852704722703084</data>
    </edge>
    <edge source="Q15637" target="Q92841">
      <data key="d6">0.24697581633034552</data>
    </edge>
    <edge source="Q15637" target="P26368">
      <data key="d6">0.24317815655717706</data>
    </edge>
    <edge source="Q15637" target="Q9BUQ8">
      <data key="d6">0.22911327529491868</data>
    </edge>
    <edge source="Q15637" target="P09012">
      <data key="d6">0.21342690737888553</data>
    </edge>
    <edge source="Q15637" target="P51812">
      <data key="d6">0.09983905216373011</data>
    </edge>
    <edge source="Q15637" target="Q15428">
      <data key="d6">0.3066286931655669</data>
    </edge>
    <edge source="Q15637" target="Q15427">
      <data key="d6">0.27652799387281585</data>
    </edge>
    <edge source="O43524" target="P27361">
      <data key="d6">0.16061938875315288</data>
    </edge>
    <edge source="O43524" target="P31749">
      <data key="d6">0.13748218394013342</data>
    </edge>
    <edge source="O43524" target="P54646">
      <data key="d6">0.17505897789114994</data>
    </edge>
    <edge source="O43524" target="P51812">
      <data key="d6">0.12618717682465969</data>
    </edge>
    <edge source="O43524" target="P48729">
      <data key="d6">0.0753370797451073</data>
    </edge>
    <edge source="O43524" target="P01133">
      <data key="d6">0.08486020981910566</data>
    </edge>
    <edge source="O43524" target="Q13164">
      <data key="d6">0.14640416605252637</data>
    </edge>
    <edge source="P24723" target="Q16695">
      <data key="d6">0.069191812728291</data>
    </edge>
    <edge source="P24723" target="P06748">
      <data key="d6">0.08945972352776244</data>
    </edge>
    <edge source="P25098" target="P35626">
      <data key="d6">0.3634889698036241</data>
    </edge>
    <edge source="P25098" target="P27361">
      <data key="d6">0.07579526680751644</data>
    </edge>
    <edge source="P25098" target="Q9UBE8">
      <data key="d6">0.20411921113099382</data>
    </edge>
    <edge source="P25098" target="P17612">
      <data key="d6">0.11516491870851676</data>
    </edge>
    <edge source="P25098" target="P45984">
      <data key="d6">0.11242582175525968</data>
    </edge>
    <edge source="P25098" target="Q13164">
      <data key="d6">0.12089780702901724</data>
    </edge>
    <edge source="Q9HC29" target="P61513">
      <data key="d6">0.01866978826438785</data>
    </edge>
    <edge source="O60583" target="P50750">
      <data key="d6">0.3201000564403411</data>
    </edge>
    <edge source="Q15759" target="P49137">
      <data key="d6">0.40175719513049074</data>
    </edge>
    <edge source="Q15759" target="P36956">
      <data key="d6">0.09268914048090972</data>
    </edge>
    <edge source="Q15759" target="P43405">
      <data key="d6">0.1608572703267968</data>
    </edge>
    <edge source="Q15759" target="Q13153">
      <data key="d6">0.22898139833317793</data>
    </edge>
    <edge source="Q15759" target="P28324">
      <data key="d6">0.12343875972897347</data>
    </edge>
    <edge source="Q15759" target="Q15750">
      <data key="d6">0.27607385731423667</data>
    </edge>
    <edge source="Q15759" target="Q9UBK2">
      <data key="d6">0.08180376467182857</data>
    </edge>
    <edge source="Q0VGL1" target="P17612">
      <data key="d6">0.0653232390279449</data>
    </edge>
    <edge source="Q0VGL1" target="Q9Y2Q5">
      <data key="d6">0.45674678638584404</data>
    </edge>
    <edge source="Q0VGL1" target="Q6IAA8">
      <data key="d6">0.4377938334592142</data>
    </edge>
    <edge source="O00567" target="P61513">
      <data key="d6">0.14667046572039744</data>
    </edge>
    <edge source="O00567" target="Q9NX58">
      <data key="d6">0.15267110426003377</data>
    </edge>
    <edge source="O00567" target="P31749">
      <data key="d6">0.011744614317118193</data>
    </edge>
    <edge source="O00567" target="Q14011">
      <data key="d6">0.06414526355742248</data>
    </edge>
    <edge source="O00567" target="Q00839">
      <data key="d6">0.03676084459072189</data>
    </edge>
    <edge source="O00567" target="Q9HCE5">
      <data key="d6">0.07261221135433554</data>
    </edge>
    <edge source="O00567" target="Q14684">
      <data key="d6">0.19350052997155406</data>
    </edge>
    <edge source="O00567" target="P06748">
      <data key="d6">0.04842958435753048</data>
    </edge>
    <edge source="O00567" target="Q969X6">
      <data key="d6">0.47991724128785923</data>
    </edge>
    <edge source="O75909" target="Q00536">
      <data key="d6">0.06274831073569918</data>
    </edge>
    <edge source="O75909" target="P24928">
      <data key="d6">0.19799091093616572</data>
    </edge>
    <edge source="A0MZ66" target="O95631">
      <data key="d6">0.3231489574966942</data>
    </edge>
    <edge source="P23193" target="P50750">
      <data key="d6">0.20255040904370783</data>
    </edge>
    <edge source="P23193" target="P24928">
      <data key="d6">0.2921652273109049</data>
    </edge>
    <edge source="P23193" target="P26368">
      <data key="d6">0.13053703735084388</data>
    </edge>
    <edge source="P07305" target="Q00839">
      <data key="d6">0.12733454058010052</data>
    </edge>
    <edge source="P07305" target="Q02750">
      <data key="d6">0.09675344082018321</data>
    </edge>
    <edge source="P07305" target="P62993">
      <data key="d6">0.05007807839948449</data>
    </edge>
    <edge source="P07305" target="Q16695">
      <data key="d6">0.24934364067261738</data>
    </edge>
    <edge source="P28324" target="P04792">
      <data key="d6">0.05627444723397082</data>
    </edge>
    <edge source="P28324" target="P27361">
      <data key="d6">0.06136299654004324</data>
    </edge>
    <edge source="P28324" target="Q9Y2W1">
      <data key="d6">0.25688005393653224</data>
    </edge>
    <edge source="P28324" target="Q16695">
      <data key="d6">0.1403082133039099</data>
    </edge>
    <edge source="P28324" target="Q9NYF8">
      <data key="d6">0.345763316843348</data>
    </edge>
    <edge source="Q9NYJ8" target="Q13546">
      <data key="d6">0.17709833562603045</data>
    </edge>
    <edge source="Q9NYJ8" target="Q8N5C8">
      <data key="d6">0.8755583102381591</data>
    </edge>
    <edge source="Q9NYJ8" target="O43318">
      <data key="d6">0.4330210354116347</data>
    </edge>
    <edge source="Q9NYJ8" target="Q15750">
      <data key="d6">0.516925159973157</data>
    </edge>
    <edge source="Q06418" target="P31749">
      <data key="d6">0.08583006782308096</data>
    </edge>
    <edge source="Q06418" target="P62993">
      <data key="d6">0.11437416629712256</data>
    </edge>
    <edge source="Q06418" target="P43403">
      <data key="d6">0.18667606976676515</data>
    </edge>
    <edge source="Q15418" target="Q00536">
      <data key="d6">0.17057114624130582</data>
    </edge>
    <edge source="Q15418" target="P27361">
      <data key="d6">0.12405848243493821</data>
    </edge>
    <edge source="Q15418" target="Q9UBE8">
      <data key="d6">0.24586646790516464</data>
    </edge>
    <edge source="Q15418" target="Q86UE8">
      <data key="d6">0.24655186328232462</data>
    </edge>
    <edge source="Q15418" target="Q13164">
      <data key="d6">0.2605799097921471</data>
    </edge>
    <edge source="Q15418" target="P51812">
      <data key="d6">0.7956945490392113</data>
    </edge>
    <edge source="Q15418" target="P48729">
      <data key="d6">0.1913093097833366</data>
    </edge>
    <edge source="Q15418" target="P01133">
      <data key="d6">0.08949091123617761</data>
    </edge>
    <edge source="Q15418" target="P53355">
      <data key="d6">0.27493004827177414</data>
    </edge>
    <edge source="Q15418" target="O75676">
      <data key="d6">0.3076292522646288</data>
    </edge>
    <edge source="Q15418" target="P45984">
      <data key="d6">0.22240000835154544</data>
    </edge>
    <edge source="Q15418" target="P22694">
      <data key="d6">0.17508579609337993</data>
    </edge>
    <edge source="P27986" target="P17612">
      <data key="d6">0.13945617417230372</data>
    </edge>
    <edge source="P27986" target="P43405">
      <data key="d6">0.15635120991382434</data>
    </edge>
    <edge source="P27986" target="P30530">
      <data key="d6">0.148415153045319</data>
    </edge>
    <edge source="P27986" target="P45984">
      <data key="d6">0.09950027039781428</data>
    </edge>
    <edge source="P27986" target="P07949">
      <data key="d6">0.1343481081229945</data>
    </edge>
    <edge source="P27986" target="P42684">
      <data key="d6">0.0893261716198897</data>
    </edge>
    <edge source="P27986" target="P31749">
      <data key="d6">0.1872923766449943</data>
    </edge>
    <edge source="P27986" target="P62993">
      <data key="d6">0.21983351658792824</data>
    </edge>
    <edge source="P27986" target="P46108">
      <data key="d6">0.17519036243243813</data>
    </edge>
    <edge source="P27986" target="O15455">
      <data key="d6">0.14766320829211935</data>
    </edge>
    <edge source="P27986" target="P08631">
      <data key="d6">0.1377531904956203</data>
    </edge>
    <edge source="Q9Y2Q5" target="Q6IAA8">
      <data key="d6">0.5267637227609366</data>
    </edge>
    <edge source="P09012" target="Q09161">
      <data key="d6">0.10667205293671085</data>
    </edge>
    <edge source="P09012" target="P63162">
      <data key="d6">0.5313132763723414</data>
    </edge>
    <edge source="P09012" target="P08621">
      <data key="d6">0.3306963334888746</data>
    </edge>
    <edge source="P09012" target="P09661">
      <data key="d6">0.4803331558150718</data>
    </edge>
    <edge source="P09012" target="Q00839">
      <data key="d6">0.05600780797404132</data>
    </edge>
    <edge source="P09012" target="P26368">
      <data key="d6">0.18497697656799741</data>
    </edge>
    <edge source="P09012" target="P53355">
      <data key="d6">0.03541660910582739</data>
    </edge>
    <edge source="P09012" target="Q14011">
      <data key="d6">0.06704469602193457</data>
    </edge>
    <edge source="P09012" target="Q15428">
      <data key="d6">0.35983618239592896</data>
    </edge>
    <edge source="P09012" target="O75554">
      <data key="d6">0.4869137739478243</data>
    </edge>
    <edge source="P36956" target="P27361">
      <data key="d6">0.14906394292475006</data>
    </edge>
    <edge source="P36956" target="P17612">
      <data key="d6">0.12922886101311654</data>
    </edge>
    <edge source="P36956" target="P45984">
      <data key="d6">0.09069981517449685</data>
    </edge>
    <edge source="P36956" target="P53778">
      <data key="d6">0.06711032995431537</data>
    </edge>
    <edge source="P36956" target="P54646">
      <data key="d6">0.17407566384028947</data>
    </edge>
    <edge source="P04792" target="P35626">
      <data key="d6">0.04174653475395175</data>
    </edge>
    <edge source="P04792" target="Q9NZI8">
      <data key="d6">0.1192152418818874</data>
    </edge>
    <edge source="P04792" target="P31749">
      <data key="d6">0.13695167024908123</data>
    </edge>
    <edge source="P04792" target="Q13882">
      <data key="d6">0.15693456052289034</data>
    </edge>
    <edge source="P04792" target="Q15008">
      <data key="d6">0.10289907535255871</data>
    </edge>
    <edge source="P04792" target="Q13153">
      <data key="d6">0.10416706609362254</data>
    </edge>
    <edge source="P04792" target="P51451">
      <data key="d6">0.05719575957201011</data>
    </edge>
    <edge source="P04792" target="Q02750">
      <data key="d6">0.11545901010719792</data>
    </edge>
    <edge source="P04792" target="Q99460">
      <data key="d6">0.11202671006318483</data>
    </edge>
    <edge source="P04792" target="P62993">
      <data key="d6">0.08204391346360494</data>
    </edge>
    <edge source="P04792" target="Q13164">
      <data key="d6">0.16912070963033027</data>
    </edge>
    <edge source="P04792" target="P08631">
      <data key="d6">0.11499951209831233</data>
    </edge>
    <edge source="P04792" target="P49137">
      <data key="d6">0.1976031575890699</data>
    </edge>
    <edge source="P04792" target="P22626">
      <data key="d6">0.07878084455408774</data>
    </edge>
    <edge source="P04792" target="Q9UBE8">
      <data key="d6">0.07465796951197241</data>
    </edge>
    <edge source="P04792" target="P01133">
      <data key="d6">0.11945128388109105</data>
    </edge>
    <edge source="P04792" target="Q13573">
      <data key="d6">0.09812639162464068</data>
    </edge>
    <edge source="P04792" target="P53778">
      <data key="d6">0.056776068794089696</data>
    </edge>
    <edge source="P04792" target="P13010">
      <data key="d6">0.11316786868950814</data>
    </edge>
    <edge source="P04792" target="Q15633">
      <data key="d6">0.14061935774780598</data>
    </edge>
    <edge source="P04792" target="P17612">
      <data key="d6">0.08374779664374897</data>
    </edge>
    <edge source="P04792" target="Q14684">
      <data key="d6">0.08782827287668563</data>
    </edge>
    <edge source="P04792" target="P05783">
      <data key="d6">0.11143962971305901</data>
    </edge>
    <edge source="P04792" target="Q13546">
      <data key="d6">0.13174217294738724</data>
    </edge>
    <edge source="P04792" target="Q13547">
      <data key="d6">0.1286627692087216</data>
    </edge>
    <edge source="P04792" target="P51812">
      <data key="d6">0.13250597617252502</data>
    </edge>
    <edge source="P04792" target="P55795">
      <data key="d6">0.037132001110901404</data>
    </edge>
    <edge source="P04792" target="Q99683">
      <data key="d6">0.10359629941371166</data>
    </edge>
    <edge source="P04792" target="Q14012">
      <data key="d6">0.07775603384443235</data>
    </edge>
    <edge source="P04792" target="P46108">
      <data key="d6">0.13209810130589172</data>
    </edge>
    <edge source="P04792" target="Q00839">
      <data key="d6">0.14303299522085353</data>
    </edge>
    <edge source="Q05397" target="P31749">
      <data key="d6">0.14717064571429775</data>
    </edge>
    <edge source="Q05397" target="Q13882">
      <data key="d6">0.23726852917598742</data>
    </edge>
    <edge source="Q05397" target="P62993">
      <data key="d6">0.17209516088766763</data>
    </edge>
    <edge source="Q05397" target="P18031">
      <data key="d6">0.15831924259125316</data>
    </edge>
    <edge source="Q05397" target="P07948">
      <data key="d6">0.2342421187756428</data>
    </edge>
    <edge source="Q05397" target="P46108">
      <data key="d6">0.22666577210444644</data>
    </edge>
    <edge source="Q05397" target="Q13153">
      <data key="d6">0.21586673833381648</data>
    </edge>
    <edge source="Q05397" target="P01133">
      <data key="d6">0.19167285909978676</data>
    </edge>
    <edge source="Q05397" target="P08631">
      <data key="d6">0.2577440855383854</data>
    </edge>
    <edge source="Q05397" target="P07949">
      <data key="d6">0.22165099023378726</data>
    </edge>
    <edge source="Q05397" target="P51451">
      <data key="d6">0.18112423268782535</data>
    </edge>
    <edge source="Q05397" target="P30530">
      <data key="d6">0.1879759126012522</data>
    </edge>
    <edge source="Q05397" target="Q02750">
      <data key="d6">0.21194795697592536</data>
    </edge>
    <edge source="Q05397" target="Q13164">
      <data key="d6">0.14433670839829568</data>
    </edge>
    <edge source="Q05397" target="P27361">
      <data key="d6">0.254518654185035</data>
    </edge>
    <edge source="Q9NX58" target="Q09161">
      <data key="d6">0.1090093945552404</data>
    </edge>
    <edge source="Q9NX58" target="Q9NZI8">
      <data key="d6">0.13240757910782047</data>
    </edge>
    <edge source="Q9NX58" target="P61513">
      <data key="d6">0.12768635369890033</data>
    </edge>
    <edge source="Q9NX58" target="P06748">
      <data key="d6">0.115867002418674</data>
    </edge>
    <edge source="Q9NX58" target="Q14011">
      <data key="d6">0.18436714068273413</data>
    </edge>
    <edge source="Q9NX58" target="P49137">
      <data key="d6">0.10955679463662435</data>
    </edge>
    <edge source="Q9NX58" target="P19525">
      <data key="d6">0.13363546018904285</data>
    </edge>
    <edge source="Q9NX58" target="P56537">
      <data key="d6">0.15327381697949097</data>
    </edge>
    <edge source="Q9NX58" target="Q14684">
      <data key="d6">0.3011700046323853</data>
    </edge>
    <edge source="Q9NX58" target="Q00839">
      <data key="d6">0.11448398646201147</data>
    </edge>
    <edge source="O00231" target="Q15008">
      <data key="d6">0.9216181505913307</data>
    </edge>
    <edge source="O00231" target="P17612">
      <data key="d6">0.12186110970948778</data>
    </edge>
    <edge source="O00231" target="Q16401">
      <data key="d6">0.8125567438967845</data>
    </edge>
    <edge source="O00231" target="P55036">
      <data key="d6">0.8091747284704309</data>
    </edge>
    <edge source="O00231" target="Q13573">
      <data key="d6">0.07759170651538583</data>
    </edge>
    <edge source="O00231" target="O00487">
      <data key="d6">0.7331009904799011</data>
    </edge>
    <edge source="O00231" target="Q99460">
      <data key="d6">0.8860266223793016</data>
    </edge>
    <edge source="P18031" target="Q00536">
      <data key="d6">0.08137445051324838</data>
    </edge>
    <edge source="P18031" target="P50750">
      <data key="d6">0.10760285811116092</data>
    </edge>
    <edge source="P18031" target="P31749">
      <data key="d6">0.10952756585763831</data>
    </edge>
    <edge source="P18031" target="P62993">
      <data key="d6">0.1187494723025676</data>
    </edge>
    <edge source="P18031" target="Q13177">
      <data key="d6">0.23034036632172528</data>
    </edge>
    <edge source="P18031" target="Q8IZL9">
      <data key="d6">0.042077684250899</data>
    </edge>
    <edge source="P18031" target="Q15131">
      <data key="d6">0.0785551359949628</data>
    </edge>
    <edge source="O75293" target="Q9Y6R4">
      <data key="d6">0.3250136643324276</data>
    </edge>
    <edge source="P09661" target="Q09161">
      <data key="d6">0.10683421703614093</data>
    </edge>
    <edge source="P09661" target="P63162">
      <data key="d6">0.45317005743439376</data>
    </edge>
    <edge source="P09661" target="P08621">
      <data key="d6">0.27921829645259316</data>
    </edge>
    <edge source="P09661" target="Q13573">
      <data key="d6">0.12109502870030454</data>
    </edge>
    <edge source="P09661" target="Q15428">
      <data key="d6">0.45768793350306786</data>
    </edge>
    <edge source="P09661" target="Q15427">
      <data key="d6">0.33808883273748475</data>
    </edge>
    <edge source="Q9Y6R4" target="P45984">
      <data key="d6">0.19496652024536484</data>
    </edge>
    <edge source="Q9Y6R4" target="O95257">
      <data key="d6">0.34308085567530994</data>
    </edge>
    <edge source="Q92841" target="Q09161">
      <data key="d6">0.18135761362547378</data>
    </edge>
    <edge source="Q92841" target="P51858">
      <data key="d6">0.14405432433049148</data>
    </edge>
    <edge source="Q92841" target="Q9HCE5">
      <data key="d6">0.19939864591503528</data>
    </edge>
    <edge source="Q92841" target="P62993">
      <data key="d6">0.06265752397737964</data>
    </edge>
    <edge source="Q92841" target="Q13882">
      <data key="d6">0.1411014492532164</data>
    </edge>
    <edge source="Q92841" target="Q15427">
      <data key="d6">0.2763627266213511</data>
    </edge>
    <edge source="Q92841" target="P13010">
      <data key="d6">0.1466230573401963</data>
    </edge>
    <edge source="Q92841" target="Q15428">
      <data key="d6">0.15101663625352996</data>
    </edge>
    <edge source="Q92841" target="Q13573">
      <data key="d6">0.1999842673533555</data>
    </edge>
    <edge source="Q92841" target="P26368">
      <data key="d6">0.21717644138790548</data>
    </edge>
    <edge source="Q99683" target="Q99828">
      <data key="d6">0.14183096216196858</data>
    </edge>
    <edge source="Q99683" target="P31749">
      <data key="d6">0.13489926572138902</data>
    </edge>
    <edge source="Q99683" target="P51812">
      <data key="d6">0.23326114431956205</data>
    </edge>
    <edge source="Q99683" target="P54646">
      <data key="d6">0.16306175450722793</data>
    </edge>
    <edge source="Q8N4C8" target="P10114">
      <data key="d6">0.260034140497081</data>
    </edge>
    <edge source="Q16512" target="P31749">
      <data key="d6">0.12934417433382786</data>
    </edge>
    <edge source="Q16512" target="P53778">
      <data key="d6">0.18097753886888024</data>
    </edge>
    <edge source="O00487" target="Q15008">
      <data key="d6">0.7404731799416343</data>
    </edge>
    <edge source="O00487" target="Q16401">
      <data key="d6">0.6317340413079027</data>
    </edge>
    <edge source="O00487" target="P55036">
      <data key="d6">0.6284946456654952</data>
    </edge>
    <edge source="O00487" target="Q99460">
      <data key="d6">0.7234743034671567</data>
    </edge>
    <edge source="Q6P3W7" target="Q13573">
      <data key="d6">0.05326000143034453</data>
    </edge>
    <edge source="Q6P3W7" target="P46108">
      <data key="d6">0.05526764047033522</data>
    </edge>
    <edge source="Q12824" target="P51858">
      <data key="d6">0.09319510082583624</data>
    </edge>
    <edge source="Q12824" target="Q00059">
      <data key="d6">0.17024652395840073</data>
    </edge>
    <edge source="Q12824" target="Q13573">
      <data key="d6">0.21077025365833466</data>
    </edge>
    <edge source="Q12824" target="Q9Y5B9">
      <data key="d6">0.21440128449543838</data>
    </edge>
    <edge source="Q12824" target="O95257">
      <data key="d6">0.0969215830070866</data>
    </edge>
    <edge source="Q12824" target="O75376">
      <data key="d6">0.12870257317523454</data>
    </edge>
    <edge source="P17612" target="Q00536">
      <data key="d6">0.11001913587652017</data>
    </edge>
    <edge source="P17612" target="P50750">
      <data key="d6">0.12493719860608218</data>
    </edge>
    <edge source="P17612" target="P61513">
      <data key="d6">0.043109521222252624</data>
    </edge>
    <edge source="P17612" target="Q9UBE8">
      <data key="d6">0.11572515839135596</data>
    </edge>
    <edge source="P17612" target="P31749">
      <data key="d6">0.13738112466483035</data>
    </edge>
    <edge source="P17612" target="Q00059">
      <data key="d6">0.0436093262284715</data>
    </edge>
    <edge source="P17612" target="Q13153">
      <data key="d6">0.2024151710763869</data>
    </edge>
    <edge source="P17612" target="P54646">
      <data key="d6">0.1708041455577404</data>
    </edge>
    <edge source="P17612" target="P43403">
      <data key="d6">0.08617197300324946</data>
    </edge>
    <edge source="P17612" target="Q13164">
      <data key="d6">0.12898825097174046</data>
    </edge>
    <edge source="P17612" target="P48729">
      <data key="d6">0.13668651723057618</data>
    </edge>
    <edge source="P17612" target="P07949">
      <data key="d6">0.131932995785531</data>
    </edge>
    <edge source="P17612" target="Q6VAB6">
      <data key="d6">0.07575618569977946</data>
    </edge>
    <edge source="P17612" target="P17542">
      <data key="d6">0.05641842246380182</data>
    </edge>
    <edge source="P17612" target="O75376">
      <data key="d6">0.054501079296144554</data>
    </edge>
    <edge source="P17612" target="P22694">
      <data key="d6">0.44898737149413254</data>
    </edge>
    <edge source="Q15633" target="P31749">
      <data key="d6">0.05413744817848867</data>
    </edge>
    <edge source="Q15633" target="P19525">
      <data key="d6">0.1328763042931782</data>
    </edge>
    <edge source="Q9Y5S2" target="Q13546">
      <data key="d6">0.07477845806269715</data>
    </edge>
    <edge source="Q9Y5S2" target="Q5VT25">
      <data key="d6">0.8976415121079415</data>
    </edge>
    <edge source="Q9Y5S2" target="Q6VAB6">
      <data key="d6">0.3708320483054486</data>
    </edge>
    <edge source="Q16401" target="Q15008">
      <data key="d6">0.8095676729099195</data>
    </edge>
    <edge source="Q16401" target="Q99460">
      <data key="d6">0.7880985391927103</data>
    </edge>
    <edge source="Q16401" target="P55036">
      <data key="d6">0.9486450613456971</data>
    </edge>
    <edge source="Q7L7X3" target="Q9P0L2">
      <data key="d6">0.15886839540868047</data>
    </edge>
    <edge source="Q7L7X3" target="O00506">
      <data key="d6">0.20272635964135835</data>
    </edge>
    <edge source="Q7L7X3" target="Q7KZI7">
      <data key="d6">0.2870451530773533</data>
    </edge>
    <edge source="Q7L7X3" target="Q13573">
      <data key="d6">0.08370192202554022</data>
    </edge>
    <edge source="P49137" target="P05783">
      <data key="d6">0.06161367325449794</data>
    </edge>
    <edge source="P49137" target="Q13546">
      <data key="d6">0.22429914732758208</data>
    </edge>
    <edge source="P49137" target="P27361">
      <data key="d6">0.20416529363206484</data>
    </edge>
    <edge source="P49137" target="Q9UBE8">
      <data key="d6">0.21023392519769232</data>
    </edge>
    <edge source="P49137" target="Q8N5C8">
      <data key="d6">0.2856104511758608</data>
    </edge>
    <edge source="P49137" target="P31749">
      <data key="d6">0.11804724156877211</data>
    </edge>
    <edge source="P49137" target="Q13164">
      <data key="d6">0.20642204524316368</data>
    </edge>
    <edge source="P49137" target="P51812">
      <data key="d6">0.2445305941852546</data>
    </edge>
    <edge source="P49137" target="Q96J92">
      <data key="d6">0.11610935856057775</data>
    </edge>
    <edge source="P49137" target="Q13151">
      <data key="d6">0.26611648493122186</data>
    </edge>
    <edge source="P49137" target="P45984">
      <data key="d6">0.22425382639660688</data>
    </edge>
    <edge source="Q96DI7" target="Q09161">
      <data key="d6">0.10698213690870571</data>
    </edge>
    <edge source="Q96DI7" target="Q13573">
      <data key="d6">0.11935679828001657</data>
    </edge>
    <edge source="Q96DI7" target="Q9BUQ8">
      <data key="d6">0.4171735648091225</data>
    </edge>
    <edge source="P19525" target="P06748">
      <data key="d6">0.15371002054305374</data>
    </edge>
    <edge source="P19525" target="P45984">
      <data key="d6">0.18258326223320998</data>
    </edge>
    <edge source="P19525" target="Q14684">
      <data key="d6">0.12259424215872214</data>
    </edge>
    <edge source="P19525" target="P51812">
      <data key="d6">0.22538771637582397</data>
    </edge>
    <edge source="P19525" target="P56537">
      <data key="d6">0.15081852410760274</data>
    </edge>
    <edge source="Q86U44" target="P50750">
      <data key="d6">0.10229887790825395</data>
    </edge>
    <edge source="Q86U44" target="P05783">
      <data key="d6">0.031869422861684434</data>
    </edge>
    <edge source="Q86U44" target="P27361">
      <data key="d6">0.09691054142552344</data>
    </edge>
    <edge source="Q86U44" target="P06748">
      <data key="d6">0.13698033206927102</data>
    </edge>
    <edge source="Q86U44" target="P12956">
      <data key="d6">0.1612029000191698</data>
    </edge>
    <edge source="Q86U44" target="Q9HCE5">
      <data key="d6">0.5028288582339757</data>
    </edge>
    <edge source="Q86U44" target="P08621">
      <data key="d6">0.13630664571872506</data>
    </edge>
    <edge source="Q86U44" target="Q00839">
      <data key="d6">0.1157843490003854</data>
    </edge>
    <edge source="Q86U44" target="P26368">
      <data key="d6">0.12380299852430686</data>
    </edge>
    <edge source="Q86U44" target="Q9Y2W1">
      <data key="d6">0.18521688815487777</data>
    </edge>
    <edge source="Q86U44" target="P78527">
      <data key="d6">0.15439722841610387</data>
    </edge>
    <edge source="Q86U44" target="Q13547">
      <data key="d6">0.10725095449729376</data>
    </edge>
    <edge source="Q15428" target="Q09161">
      <data key="d6">0.14759663325977476</data>
    </edge>
    <edge source="Q15428" target="Q9P0L2">
      <data key="d6">0.08473065211433144</data>
    </edge>
    <edge source="Q15428" target="Q01081">
      <data key="d6">0.2882715740836693</data>
    </edge>
    <edge source="Q15428" target="O43639">
      <data key="d6">0.0348444533252705</data>
    </edge>
    <edge source="Q15428" target="P63162">
      <data key="d6">0.44241308127685586</data>
    </edge>
    <edge source="Q15428" target="P08621">
      <data key="d6">0.2817834131867969</data>
    </edge>
    <edge source="Q15428" target="P07948">
      <data key="d6">0.025623229216216847</data>
    </edge>
    <edge source="Q15428" target="Q00839">
      <data key="d6">0.06527030466121052</data>
    </edge>
    <edge source="Q15428" target="P26368">
      <data key="d6">0.21518313055013885</data>
    </edge>
    <edge source="Q15428" target="Q9BUQ8">
      <data key="d6">0.3687951788277169</data>
    </edge>
    <edge source="Q15428" target="P84103">
      <data key="d6">0.1914658017703481</data>
    </edge>
    <edge source="Q15428" target="Q14011">
      <data key="d6">0.07754340708232837</data>
    </edge>
    <edge source="Q15428" target="O75554">
      <data key="d6">0.4467115401719199</data>
    </edge>
    <edge source="Q15428" target="P62993">
      <data key="d6">0.04292986431364878</data>
    </edge>
    <edge source="Q15428" target="Q9H307">
      <data key="d6">0.31271072751743245</data>
    </edge>
    <edge source="Q15428" target="P22626">
      <data key="d6">0.1815210022932747</data>
    </edge>
    <edge source="Q15428" target="Q15427">
      <data key="d6">0.30522607024391424</data>
    </edge>
    <edge source="P43405" target="P43403">
      <data key="d6">0.2597452943717563</data>
    </edge>
    <edge source="P43405" target="P07948">
      <data key="d6">0.287938914818346</data>
    </edge>
    <edge source="Q9BUQ8" target="Q09161">
      <data key="d6">0.12777371553378564</data>
    </edge>
    <edge source="Q9BUQ8" target="P63162">
      <data key="d6">0.3645703150626065</data>
    </edge>
    <edge source="Q9BUQ8" target="P45984">
      <data key="d6">0.06268846954186803</data>
    </edge>
    <edge source="Q9BUQ8" target="P07948">
      <data key="d6">0.028635975704491865</data>
    </edge>
    <edge source="Q9BUQ8" target="Q14684">
      <data key="d6">0.14476851196183055</data>
    </edge>
    <edge source="Q9BUQ8" target="Q13573">
      <data key="d6">0.0906781868877117</data>
    </edge>
    <edge source="Q9BUQ8" target="O75554">
      <data key="d6">0.28839372071926817</data>
    </edge>
    <edge source="Q9BUQ8" target="P51812">
      <data key="d6">0.08064307508021328</data>
    </edge>
    <edge source="Q9BY77" target="Q09161">
      <data key="d6">0.2714162284255665</data>
    </edge>
    <edge source="Q9BY77" target="P51858">
      <data key="d6">0.0970723976139005</data>
    </edge>
    <edge source="Q9BY77" target="Q9NYF8">
      <data key="d6">0.15866112879878175</data>
    </edge>
    <edge source="Q15562" target="Q9Y5B9">
      <data key="d6">0.2564279283760513</data>
    </edge>
    <edge source="Q13573" target="P50750">
      <data key="d6">0.24748099268821303</data>
    </edge>
    <edge source="Q13573" target="P24928">
      <data key="d6">0.19009099659394726</data>
    </edge>
    <edge source="Q13573" target="P27361">
      <data key="d6">0.11884472015117079</data>
    </edge>
    <edge source="Q13573" target="Q01081">
      <data key="d6">0.09790765584095897</data>
    </edge>
    <edge source="Q13573" target="O43639">
      <data key="d6">0.1303790444111177</data>
    </edge>
    <edge source="Q13573" target="P12956">
      <data key="d6">0.1490855565227449</data>
    </edge>
    <edge source="Q13573" target="P08621">
      <data key="d6">0.19226018532571837</data>
    </edge>
    <edge source="Q13573" target="Q00839">
      <data key="d6">0.15179278628130757</data>
    </edge>
    <edge source="Q13573" target="Q13153">
      <data key="d6">0.08858232551939531</data>
    </edge>
    <edge source="Q13573" target="Q13151">
      <data key="d6">0.14279424450831857</data>
    </edge>
    <edge source="Q13573" target="Q99460">
      <data key="d6">0.08058535262529114</data>
    </edge>
    <edge source="Q13573" target="P78527">
      <data key="d6">0.11911722498474213</data>
    </edge>
    <edge source="Q13573" target="O95747">
      <data key="d6">0.05128892061767674</data>
    </edge>
    <edge source="Q13573" target="P22626">
      <data key="d6">0.14070873707412587</data>
    </edge>
    <edge source="Q13573" target="Q15427">
      <data key="d6">0.18912443509554214</data>
    </edge>
    <edge source="Q13573" target="Q9NYF8">
      <data key="d6">0.19963487352004725</data>
    </edge>
    <edge source="Q13573" target="O75676">
      <data key="d6">0.15878497528616523</data>
    </edge>
    <edge source="Q13573" target="O75376">
      <data key="d6">0.18129407378502146</data>
    </edge>
    <edge source="Q13573" target="O75554">
      <data key="d6">0.10295480987072655</data>
    </edge>
    <edge source="Q13573" target="Q9H307">
      <data key="d6">0.10111785516734105</data>
    </edge>
    <edge source="Q13573" target="Q9Y2W1">
      <data key="d6">0.2324957636737489</data>
    </edge>
    <edge source="Q13573" target="Q13547">
      <data key="d6">0.17928720737504023</data>
    </edge>
    <edge source="Q13573" target="P26368">
      <data key="d6">0.17916376754946317</data>
    </edge>
    <edge source="Q13573" target="P84103">
      <data key="d6">0.13501662815789492</data>
    </edge>
    <edge source="O43318" target="Q13546">
      <data key="d6">0.2389876724870894</data>
    </edge>
    <edge source="O43318" target="Q9UBE8">
      <data key="d6">0.19371709587428906</data>
    </edge>
    <edge source="O43318" target="Q8N5C8">
      <data key="d6">0.4379812146744233</data>
    </edge>
    <edge source="O43318" target="Q15750">
      <data key="d6">0.41778145487383994</data>
    </edge>
    <edge source="O43318" target="P22626">
      <data key="d6">0.07627153424428744</data>
    </edge>
    <edge source="O43318" target="P54646">
      <data key="d6">0.14475916078149662</data>
    </edge>
    <edge source="P26368" target="Q09161">
      <data key="d6">0.2900449039624565</data>
    </edge>
    <edge source="P26368" target="Q01081">
      <data key="d6">0.444712394626295</data>
    </edge>
    <edge source="P26368" target="Q9HCE5">
      <data key="d6">0.18904621257681944</data>
    </edge>
    <edge source="P26368" target="Q13151">
      <data key="d6">0.24731288683622235</data>
    </edge>
    <edge source="Q13151" target="Q09161">
      <data key="d6">0.1479690790920978</data>
    </edge>
    <edge source="Q13151" target="Q14684">
      <data key="d6">0.1870509421193475</data>
    </edge>
    <edge source="Q13151" target="P55795">
      <data key="d6">0.3064617354586917</data>
    </edge>
    <edge source="Q13151" target="Q00839">
      <data key="d6">0.1297074193292181</data>
    </edge>
    <edge source="Q13151" target="P22626">
      <data key="d6">0.16199584196613012</data>
    </edge>
    <edge source="Q13151" target="Q14011">
      <data key="d6">0.30392297832504345</data>
    </edge>
    <edge source="Q13546" target="P48729">
      <data key="d6">0.11874309839122156</data>
    </edge>
    <edge source="Q13546" target="O15519">
      <data key="d6">0.21079982369668399</data>
    </edge>
    <edge source="Q13546" target="Q9Y2W1">
      <data key="d6">0.08331694898532437</data>
    </edge>
    <edge source="Q01081" target="P51858">
      <data key="d6">0.044262625519251406</data>
    </edge>
    <edge source="Q01081" target="P84103">
      <data key="d6">0.516523712729707</data>
    </edge>
    <edge source="Q9NZI8" target="P62993">
      <data key="d6">0.052793045894753324</data>
    </edge>
    <edge source="Q9NZI8" target="P22626">
      <data key="d6">0.12438368695802818</data>
    </edge>
    <edge source="Q9NZI8" target="Q00839">
      <data key="d6">0.14354065164227803</data>
    </edge>
    <edge source="Q6VAB6" target="P24928">
      <data key="d6">0.05996447117321412</data>
    </edge>
    <edge source="Q6VAB6" target="Q02750">
      <data key="d6">0.11551274960543997</data>
    </edge>
    <edge source="Q6VAB6" target="Q14789">
      <data key="d6">0.0444105154920604</data>
    </edge>
    <edge source="P42684" target="O43639">
      <data key="d6">0.08947173949418252</data>
    </edge>
    <edge source="P42684" target="P08631">
      <data key="d6">0.21024056249146408</data>
    </edge>
    <edge source="P42684" target="P62993">
      <data key="d6">0.11036919895769606</data>
    </edge>
    <edge source="P42684" target="P46108">
      <data key="d6">0.11740460122864377</data>
    </edge>
    <edge source="P45984" target="Q9P0L2">
      <data key="d6">0.15260293064462468</data>
    </edge>
    <edge source="P45984" target="P08621">
      <data key="d6">0.08266764374263201</data>
    </edge>
    <edge source="P45984" target="Q7KZI7">
      <data key="d6">0.16918711558105892</data>
    </edge>
    <edge source="P45984" target="P31749">
      <data key="d6">0.1178557542200934</data>
    </edge>
    <edge source="P45984" target="P53778">
      <data key="d6">0.2749240805488272</data>
    </edge>
    <edge source="P45984" target="P07949">
      <data key="d6">0.17510170283343574</data>
    </edge>
    <edge source="P45984" target="Q15750">
      <data key="d6">0.17151028562073364</data>
    </edge>
    <edge source="P45984" target="Q15427">
      <data key="d6">0.07466181011532474</data>
    </edge>
    <edge source="P63162" target="P08621">
      <data key="d6">0.30263098274034705</data>
    </edge>
    <edge source="P63162" target="O75554">
      <data key="d6">0.3935445885925639</data>
    </edge>
    <edge source="P63162" target="Q15427">
      <data key="d6">0.29153902871352605</data>
    </edge>
    <edge source="O00763" target="P54646">
      <data key="d6">0.19399317069684555</data>
    </edge>
    <edge source="P78527" target="Q09161">
      <data key="d6">0.08309247767362893</data>
    </edge>
    <edge source="P78527" target="P51858">
      <data key="d6">0.06839641614464154</data>
    </edge>
    <edge source="P78527" target="P24928">
      <data key="d6">0.08415117039982313</data>
    </edge>
    <edge source="P78527" target="P12956">
      <data key="d6">0.27171843626490283</data>
    </edge>
    <edge source="P78527" target="Q9HCE5">
      <data key="d6">0.10858773205993076</data>
    </edge>
    <edge source="P78527" target="P07949">
      <data key="d6">0.12492797919004409</data>
    </edge>
    <edge source="P78527" target="Q14684">
      <data key="d6">0.12108422931486801</data>
    </edge>
    <edge source="P78527" target="Q00839">
      <data key="d6">0.1133934468388141</data>
    </edge>
    <edge source="P78527" target="P31749">
      <data key="d6">0.14431540318986433</data>
    </edge>
    <edge source="P78527" target="Q9Y2W1">
      <data key="d6">0.106289452276472</data>
    </edge>
    <edge source="P78527" target="P62993">
      <data key="d6">0.07853341824094645</data>
    </edge>
    <edge source="P78527" target="P13010">
      <data key="d6">0.26345073673909325</data>
    </edge>
    <edge source="Q00839" target="Q09161">
      <data key="d6">0.1054890895300672</data>
    </edge>
    <edge source="Q00839" target="P51858">
      <data key="d6">0.10315478868519434</data>
    </edge>
    <edge source="Q00839" target="P06748">
      <data key="d6">0.19269900858992367</data>
    </edge>
    <edge source="Q00839" target="Q9HCE5">
      <data key="d6">0.11681467018325539</data>
    </edge>
    <edge source="Q00839" target="Q5VT25">
      <data key="d6">0.038351046072485795</data>
    </edge>
    <edge source="Q00839" target="Q14684">
      <data key="d6">0.10305914745500186</data>
    </edge>
    <edge source="Q00839" target="P51812">
      <data key="d6">0.10831473256244678</data>
    </edge>
    <edge source="Q00839" target="Q9Y5B9">
      <data key="d6">0.0925968409763774</data>
    </edge>
    <edge source="Q00839" target="P22626">
      <data key="d6">0.14473327500097985</data>
    </edge>
    <edge source="Q00839" target="O75554">
      <data key="d6">0.05554077348776292</data>
    </edge>
    <edge source="Q00839" target="Q16695">
      <data key="d6">0.0705135947471583</data>
    </edge>
    <edge source="P17542" target="P50750">
      <data key="d6">0.2004694763582165</data>
    </edge>
    <edge source="P17542" target="P27361">
      <data key="d6">0.09198785346015158</data>
    </edge>
    <edge source="P17542" target="Q02750">
      <data key="d6">0.10651622815433305</data>
    </edge>
    <edge source="P17542" target="P31749">
      <data key="d6">0.05444899592937612</data>
    </edge>
    <edge source="P17542" target="Q13547">
      <data key="d6">0.16394437681122598</data>
    </edge>
    <edge source="P17542" target="P46108">
      <data key="d6">0.056914104468032176</data>
    </edge>
    <edge source="P17542" target="Q9Y5B9">
      <data key="d6">0.1884365932489228</data>
    </edge>
    <edge source="Q6IAA8" target="P13010">
      <data key="d6">0.11031486982337958</data>
    </edge>
    <edge source="Q9Y2W1" target="Q09161">
      <data key="d6">0.2306285430003131</data>
    </edge>
    <edge source="Q9Y2W1" target="Q9HCE5">
      <data key="d6">0.270636567747174</data>
    </edge>
    <edge source="Q9Y2W1" target="P08621">
      <data key="d6">0.27874616646138006</data>
    </edge>
    <edge source="Q9Y2W1" target="P07948">
      <data key="d6">0.04437919170077813</data>
    </edge>
    <edge source="Q9Y2W1" target="P22694">
      <data key="d6">0.08144596077176343</data>
    </edge>
    <edge source="Q9Y2W1" target="P62993">
      <data key="d6">0.056018113956414754</data>
    </edge>
    <edge source="Q9Y2W1" target="P01133">
      <data key="d6">0.07040544737320818</data>
    </edge>
    <edge source="Q9Y2W1" target="Q9H307">
      <data key="d6">0.12858647259228032</data>
    </edge>
    <edge source="Q9Y2W1" target="Q9NYF8">
      <data key="d6">0.22670733091252607</data>
    </edge>
    <edge source="P07949" target="P27361">
      <data key="d6">0.1822513509658651</data>
    </edge>
    <edge source="P07949" target="P07948">
      <data key="d6">0.19116143523308868</data>
    </edge>
    <edge source="P07949" target="P31749">
      <data key="d6">0.13206848891792836</data>
    </edge>
    <edge source="P07949" target="P62993">
      <data key="d6">0.1053706590712854</data>
    </edge>
    <edge source="P07949" target="P46108">
      <data key="d6">0.17119441496950644</data>
    </edge>
    <edge source="Q9P0L2" target="Q7KZI7">
      <data key="d6">0.3546990935689398</data>
    </edge>
    <edge source="Q9P0L2" target="P51812">
      <data key="d6">0.1812776642848594</data>
    </edge>
    <edge source="P13010" target="P51858">
      <data key="d6">0.10796479424936166</data>
    </edge>
    <edge source="P13010" target="P12956">
      <data key="d6">0.6633783485966653</data>
    </edge>
    <edge source="P13010" target="Q9HCE5">
      <data key="d6">0.09550238586726444</data>
    </edge>
    <edge source="P13010" target="Q9Y5B9">
      <data key="d6">0.09886011817107576</data>
    </edge>
    <edge source="O94832" target="P53355">
      <data key="d6">0.06539482798007384</data>
    </edge>
    <edge source="P55036" target="Q15008">
      <data key="d6">0.7886301784439617</data>
    </edge>
    <edge source="P55036" target="Q99460">
      <data key="d6">0.7813183782200993</data>
    </edge>
    <edge source="P08621" target="Q09161">
      <data key="d6">0.2154477110675009</data>
    </edge>
    <edge source="P08621" target="Q9HCE5">
      <data key="d6">0.21541713313617247</data>
    </edge>
    <edge source="P08621" target="P31749">
      <data key="d6">0.03635188961654585</data>
    </edge>
    <edge source="P08621" target="O75554">
      <data key="d6">0.24646747594217197</data>
    </edge>
    <edge source="P08621" target="P84103">
      <data key="d6">0.2467011327179335</data>
    </edge>
    <edge source="Q14011" target="P84103">
      <data key="d6">0.11179867680244965</data>
    </edge>
    <edge source="O43639" target="Q99828">
      <data key="d6">0.130900077949675</data>
    </edge>
    <edge source="O43639" target="Q13153">
      <data key="d6">0.13959635080115917</data>
    </edge>
    <edge source="O43639" target="Q13177">
      <data key="d6">0.20091525930454807</data>
    </edge>
    <edge source="O43639" target="Q15427">
      <data key="d6">0.04890461643749452</data>
    </edge>
    <edge source="Q13547" target="P51858">
      <data key="d6">0.09811292990657339</data>
    </edge>
    <edge source="Q13547" target="Q9UBE8">
      <data key="d6">0.06986097386895473</data>
    </edge>
    <edge source="Q13547" target="P06748">
      <data key="d6">0.1511527535645877</data>
    </edge>
    <edge source="Q13547" target="P48729">
      <data key="d6">0.08105297717457777</data>
    </edge>
    <edge source="Q13547" target="Q8IZL9">
      <data key="d6">0.033366400237898025</data>
    </edge>
    <edge source="P50750" target="Q00536">
      <data key="d6">0.126909049724035</data>
    </edge>
    <edge source="P50750" target="P31749">
      <data key="d6">0.09262337472126815</data>
    </edge>
    <edge source="P50750" target="Q13153">
      <data key="d6">0.1276277386714901</data>
    </edge>
    <edge source="P50750" target="P24928">
      <data key="d6">0.24265662608176874</data>
    </edge>
    <edge source="P50750" target="Q9Y5B9">
      <data key="d6">0.20456562692306793</data>
    </edge>
    <edge source="P50750" target="P01133">
      <data key="d6">0.10109095566931728</data>
    </edge>
    <edge source="P50750" target="P08631">
      <data key="d6">0.10313660557339815</data>
    </edge>
    <edge source="P50750" target="P06748">
      <data key="d6">0.16973308426131192</data>
    </edge>
    <edge source="P50750" target="Q02750">
      <data key="d6">0.17545938979174294</data>
    </edge>
    <edge source="Q4G0F5" target="O75436">
      <data key="d6">0.576328197194512</data>
    </edge>
    <edge source="Q4G0F5" target="Q9UBQ0">
      <data key="d6">0.6034382265528155</data>
    </edge>
    <edge source="Q4G0F5" target="Q92609">
      <data key="d6">0.19657879711238568</data>
    </edge>
    <edge source="P55795" target="P62993">
      <data key="d6">0.03746098228703452</data>
    </edge>
    <edge source="P55795" target="P22626">
      <data key="d6">0.18121646443614925</data>
    </edge>
    <edge source="P27361" target="P24928">
      <data key="d6">0.08148933724061087</data>
    </edge>
    <edge source="P27361" target="Q13153">
      <data key="d6">0.19326438683923938</data>
    </edge>
    <edge source="P27361" target="Q02750">
      <data key="d6">0.26452766628211083</data>
    </edge>
    <edge source="P27361" target="P01133">
      <data key="d6">0.15165892195174838</data>
    </edge>
    <edge source="P27361" target="Q15750">
      <data key="d6">0.16359696226323323</data>
    </edge>
    <edge source="P27361" target="P53355">
      <data key="d6">0.13666551071364938</data>
    </edge>
    <edge source="P27361" target="O75676">
      <data key="d6">0.1756572505827672</data>
    </edge>
    <edge source="P27361" target="Q9UBK2">
      <data key="d6">0.1730393692228786</data>
    </edge>
    <edge source="P27361" target="Q15061">
      <data key="d6">0.05657476165208308</data>
    </edge>
    <edge source="P27361" target="P07948">
      <data key="d6">0.18915484830000487</data>
    </edge>
    <edge source="P27361" target="Q13164">
      <data key="d6">0.15454155962000662</data>
    </edge>
    <edge source="P27361" target="P51812">
      <data key="d6">0.14384446799021533</data>
    </edge>
    <edge source="P56537" target="Q14684">
      <data key="d6">0.14652184409548522</data>
    </edge>
    <edge source="P56537" target="P48729">
      <data key="d6">0.1049605501901897</data>
    </edge>
    <edge source="Q14012" target="P05783">
      <data key="d6">0.043154305819247035</data>
    </edge>
    <edge source="Q9UBQ0" target="O75436">
      <data key="d6">0.8324028312814753</data>
    </edge>
    <edge source="Q9UBQ0" target="Q92609">
      <data key="d6">0.22630641566549037</data>
    </edge>
    <edge source="O75436" target="Q92609">
      <data key="d6">0.22749760703705457</data>
    </edge>
    <edge source="O75436" target="Q969X6">
      <data key="d6">0.051700555718749514</data>
    </edge>
    <edge source="P46108" target="Q00536">
      <data key="d6">0.05968904249102192</data>
    </edge>
    <edge source="P46108" target="Q13153">
      <data key="d6">0.21991595135643044</data>
    </edge>
    <edge source="P46108" target="P62993">
      <data key="d6">0.16662186599556078</data>
    </edge>
    <edge source="P46108" target="P01133">
      <data key="d6">0.11407575348302278</data>
    </edge>
    <edge source="P46108" target="P43403">
      <data key="d6">0.11193667823979349</data>
    </edge>
    <edge source="P30530" target="P08631">
      <data key="d6">0.1817962389972169</data>
    </edge>
    <edge source="P30530" target="P07948">
      <data key="d6">0.19430537615577176</data>
    </edge>
    <edge source="P30530" target="P62993">
      <data key="d6">0.12230353062086874</data>
    </edge>
    <edge source="P30530" target="P31749">
      <data key="d6">0.11272790929539295</data>
    </edge>
    <edge source="O43293" target="Q9UBE8">
      <data key="d6">0.22330745565331106</data>
    </edge>
    <edge source="O43293" target="P53355">
      <data key="d6">0.32292898231661016</data>
    </edge>
    <edge source="O43293" target="P62993">
      <data key="d6">0.08730676087965737</data>
    </edge>
    <edge source="O75676" target="P12956">
      <data key="d6">0.16604608650835428</data>
    </edge>
    <edge source="O75676" target="Q14684">
      <data key="d6">0.15711172900786258</data>
    </edge>
    <edge source="O75676" target="Q02750">
      <data key="d6">0.2180283248242679</data>
    </edge>
    <edge source="O75676" target="Q16695">
      <data key="d6">0.134371103179927</data>
    </edge>
    <edge source="O75676" target="P48729">
      <data key="d6">0.21270812725647528</data>
    </edge>
    <edge source="O75676" target="P53355">
      <data key="d6">0.2034454133202473</data>
    </edge>
    <edge source="P61513" target="Q14684">
      <data key="d6">0.14531459748088452</data>
    </edge>
    <edge source="P61513" target="P06748">
      <data key="d6">0.08607486942861592</data>
    </edge>
    <edge source="Q16695" target="P51812">
      <data key="d6">0.09246114660992742</data>
    </edge>
    <edge source="Q9H307" target="Q09161">
      <data key="d6">0.09874410173438927</data>
    </edge>
    <edge source="Q9H307" target="P48426">
      <data key="d6">0.026943203422579054</data>
    </edge>
    <edge source="Q9H307" target="P51812">
      <data key="d6">0.03378430644366772</data>
    </edge>
    <edge source="Q9H307" target="Q9NYF8">
      <data key="d6">0.07574068057087124</data>
    </edge>
    <edge source="O95747" target="Q13153">
      <data key="d6">0.11283905724558546</data>
    </edge>
    <edge source="O95747" target="Q96J92">
      <data key="d6">0.1839497624325703</data>
    </edge>
    <edge source="Q92609" target="P22694">
      <data key="d6">0.043830113415777056</data>
    </edge>
    <edge source="Q02750" target="Q00536">
      <data key="d6">0.15050320561378788</data>
    </edge>
    <edge source="Q02750" target="Q13177">
      <data key="d6">0.20425085925816275</data>
    </edge>
    <edge source="Q02750" target="Q13153">
      <data key="d6">0.20104657642828974</data>
    </edge>
    <edge source="Q02750" target="Q15131">
      <data key="d6">0.17170455988356914</data>
    </edge>
    <edge source="Q02750" target="Q8IZL9">
      <data key="d6">0.10794212389591618</data>
    </edge>
    <edge source="Q15061" target="Q969X6">
      <data key="d6">0.39640538916221635</data>
    </edge>
    <edge source="Q15061" target="Q14684">
      <data key="d6">0.3196953356125764</data>
    </edge>
    <edge source="Q13177" target="P51812">
      <data key="d6">0.24529381094198474</data>
    </edge>
    <edge source="Q13177" target="P62993">
      <data key="d6">0.1752947930894954</data>
    </edge>
    <edge source="Q13177" target="Q13153">
      <data key="d6">0.2847049601830623</data>
    </edge>
    <edge source="Q13177" target="P01133">
      <data key="d6">0.1384849617799246</data>
    </edge>
    <edge source="Q13177" target="P08631">
      <data key="d6">0.2056787531992191</data>
    </edge>
    <edge source="Q13177" target="P07948">
      <data key="d6">0.23511064142343657</data>
    </edge>
    <edge source="Q13177" target="P54646">
      <data key="d6">0.14475664337633004</data>
    </edge>
    <edge source="O75376" target="Q9BQ87">
      <data key="d6">0.17828051457759642</data>
    </edge>
    <edge source="O75376" target="P31749">
      <data key="d6">0.07266344555222212</data>
    </edge>
    <edge source="P54646" target="P31749">
      <data key="d6">0.14038692355127744</data>
    </edge>
    <edge source="P54646" target="Q9UBK2">
      <data key="d6">0.2062222090975341</data>
    </edge>
    <edge source="P62993" target="P24928">
      <data key="d6">0.0708342178128768</data>
    </edge>
    <edge source="P62993" target="P05783">
      <data key="d6">0.08306002913900169</data>
    </edge>
    <edge source="P62993" target="P06748">
      <data key="d6">0.08508690633002637</data>
    </edge>
    <edge source="P62993" target="P12956">
      <data key="d6">0.11139829016163215</data>
    </edge>
    <edge source="P62993" target="Q15750">
      <data key="d6">0.12114591465593523</data>
    </edge>
    <edge source="P62993" target="P22626">
      <data key="d6">0.0777352655817071</data>
    </edge>
    <edge source="P62993" target="Q15427">
      <data key="d6">0.05125292312954451</data>
    </edge>
    <edge source="P62993" target="Q9NYF8">
      <data key="d6">0.07778125172913293</data>
    </edge>
    <edge source="P62993" target="P01133">
      <data key="d6">0.12147672775749166</data>
    </edge>
    <edge source="Q8N5C8" target="Q15750">
      <data key="d6">0.5341080255261086</data>
    </edge>
    <edge source="Q969X6" target="Q14684">
      <data key="d6">0.29542909458752165</data>
    </edge>
    <edge source="Q14684" target="Q09161">
      <data key="d6">0.1382477514883908</data>
    </edge>
    <edge source="Q14684" target="P51858">
      <data key="d6">0.13157907913154784</data>
    </edge>
    <edge source="Q14684" target="P06748">
      <data key="d6">0.1250171442999771</data>
    </edge>
    <edge source="Q14684" target="Q9Y5B9">
      <data key="d6">0.24504780862745815</data>
    </edge>
    <edge source="Q14684" target="P48729">
      <data key="d6">0.08480456148865603</data>
    </edge>
    <edge source="P07948" target="Q96L34">
      <data key="d6">0.06876679713344236</data>
    </edge>
    <edge source="P07948" target="P43403">
      <data key="d6">0.18173019267695484</data>
    </edge>
    <edge source="P07948" target="Q13882">
      <data key="d6">0.21079091384090756</data>
    </edge>
    <edge source="P07948" target="P01133">
      <data key="d6">0.13729578545961565</data>
    </edge>
    <edge source="P07948" target="P08631">
      <data key="d6">0.20028896041396407</data>
    </edge>
    <edge source="Q9UBK2" target="P31749">
      <data key="d6">0.15633729409685065</data>
    </edge>
    <edge source="Q9UBK2" target="P53778">
      <data key="d6">0.04208967103632165</data>
    </edge>
    <edge source="P12956" target="P51858">
      <data key="d6">0.12207220449110949</data>
    </edge>
    <edge source="P12956" target="Q9Y5B9">
      <data key="d6">0.13512336249251697</data>
    </edge>
    <edge source="P12956" target="P48729">
      <data key="d6">0.09208559074951787</data>
    </edge>
    <edge source="P12956" target="Q9HCE5">
      <data key="d6">0.11132521322786594</data>
    </edge>
    <edge source="P12956" target="O75554">
      <data key="d6">0.04073469220135869</data>
    </edge>
    <edge source="Q99828" target="Q13153">
      <data key="d6">0.2326860057560584</data>
    </edge>
    <edge source="Q9Y5B9" target="Q09161">
      <data key="d6">0.18151301613363496</data>
    </edge>
    <edge source="Q9Y5B9" target="P51858">
      <data key="d6">0.12593763815760295</data>
    </edge>
    <edge source="Q9Y5B9" target="P06748">
      <data key="d6">0.1335561689872552</data>
    </edge>
    <edge source="Q15131" target="Q00536">
      <data key="d6">0.2162792480747693</data>
    </edge>
    <edge source="Q15131" target="Q13153">
      <data key="d6">0.11029567499904674</data>
    </edge>
    <edge source="P84103" target="P51858">
      <data key="d6">0.13366161576891972</data>
    </edge>
    <edge source="P84103" target="Q9HCE5">
      <data key="d6">0.14086814809862838</data>
    </edge>
    <edge source="P84103" target="P31749">
      <data key="d6">0.030263600919683664</data>
    </edge>
    <edge source="P43403" target="P53355">
      <data key="d6">0.10464461120468259</data>
    </edge>
    <edge source="P06748" target="P31749">
      <data key="d6">0.149082781311799</data>
    </edge>
    <edge source="P06748" target="Q9HCE5">
      <data key="d6">0.11623561329748507</data>
    </edge>
    <edge source="P06748" target="P51812">
      <data key="d6">0.14176783580449595</data>
    </edge>
    <edge source="Q96L73" target="P01133">
      <data key="d6">0.07490780460560217</data>
    </edge>
    <edge source="P31749" target="Q13153">
      <data key="d6">0.16682134813671937</data>
    </edge>
    <edge source="P31749" target="Q13882">
      <data key="d6">0.11657611928584262</data>
    </edge>
    <edge source="P31749" target="O15519">
      <data key="d6">0.12065570431868183</data>
    </edge>
    <edge source="P31749" target="P01133">
      <data key="d6">0.15296076951655072</data>
    </edge>
    <edge source="P31749" target="Q12866">
      <data key="d6">0.07886035424908432</data>
    </edge>
    <edge source="Q9HCE5" target="P05783">
      <data key="d6">0.03803753031807296</data>
    </edge>
    <edge source="Q9HCE5" target="P22626">
      <data key="d6">0.13582612334928296</data>
    </edge>
    <edge source="Q9HCE5" target="Q15427">
      <data key="d6">0.20048153470188929</data>
    </edge>
    <edge source="Q15008" target="Q99460">
      <data key="d6">0.9040791859083191</data>
    </edge>
    <edge source="P01133" target="P05783">
      <data key="d6">0.03113967150133991</data>
    </edge>
    <edge source="P01133" target="Q13153">
      <data key="d6">0.15444009582222396</data>
    </edge>
    <edge source="P01133" target="Q15750">
      <data key="d6">0.15538329316497054</data>
    </edge>
    <edge source="P01133" target="Q13164">
      <data key="d6">0.09280849689826859</data>
    </edge>
    <edge source="P01133" target="Q9NYF8">
      <data key="d6">0.0755071594259925</data>
    </edge>
    <edge source="P51858" target="P22626">
      <data key="d6">0.07936060898517072</data>
    </edge>
    <edge source="P48729" target="P51451">
      <data key="d6">0.10395389543995565</data>
    </edge>
    <edge source="Q15750" target="Q9BQ87">
      <data key="d6">0.10291720409343891</data>
    </edge>
    <edge source="Q00536" target="P51812">
      <data key="d6">0.1735560551287506</data>
    </edge>
    <edge source="Q00536" target="Q13153">
      <data key="d6">0.10943000242024747</data>
    </edge>
    <edge source="Q00536" target="Q8IZL9">
      <data key="d6">0.2800777586393048</data>
    </edge>
    <edge source="Q13153" target="Q8IZL9">
      <data key="d6">0.07045530479624151</data>
    </edge>
    <edge source="Q99460" target="Q8IZL9">
      <data key="d6">0.042219010401870455</data>
    </edge>
    <edge source="Q09161" target="P22626">
      <data key="d6">0.22339542525111258</data>
    </edge>
    <edge source="Q09161" target="Q9NYF8">
      <data key="d6">0.08902086974934618</data>
    </edge>
    <edge source="Q15427" target="P51812">
      <data key="d6">0.09941307048772509</data>
    </edge>
    <edge source="Q14789" target="Q13164">
      <data key="d6">0.0514283307733273</data>
    </edge>
    <edge source="P05783" target="P51812">
      <data key="d6">0.09250973809520908</data>
    </edge>
    <edge source="P51812" target="P53355">
      <data key="d6">0.2896454653284733</data>
    </edge>
    <edge source="P51812" target="Q13164">
      <data key="d6">0.2796103328313095</data>
    </edge>
    <edge source="P51812" target="P22626">
      <data key="d6">0.0770795721241966</data>
    </edge>
    <edge source="P51812" target="Q9NYF8">
      <data key="d6">0.20696916524576728</data>
    </edge>
    <edge source="P51451" target="P08631">
      <data key="d6">0.24324272247267958</data>
    </edge>
  </graph>
</graphml>
```
