## Supplementary Data S2 for "phuEGO: A network-based method to reconstruct active signalling pathways from phosphoproteomics datasets": stukalov.graphml.xml

```
<?xml version='1.0' encoding='utf-8'?>
<graphml xmlns="http://graphml.graphdrawing.org/xmlns" xmlns:xsi="http://www.w3.org/2001/XMLSchema-instance" xsi:schemaLocation="http://graphml.graphdrawing.org/xmlns http://graphml.graphdrawing.org/xmlns/1.0/graphml.xsd">
  <key id="d5" for="edge" attr.name="weight" attr.type="double" />
  <key id="d4" for="node" attr.name="drug_target" attr.type="boolean" />
  <key id="d3" for="node" attr.name="module_3" attr.type="boolean" />
  <key id="d2" for="node" attr.name="module_1" attr.type="boolean" />
  <key id="d1" for="node" attr.name="module_0" attr.type="boolean" />
  <key id="d0" for="node" attr.name="module_2" attr.type="boolean" />
  <graph edgedefault="undirected">
    <node id="Q9Y6K9">
      <data key="d0">True</data>
      <data key="d1">True</data>
      <data key="d2">True</data>
      <data key="d3">False</data>
      <data key="d4">False</data>
    </node>
    <node id="P22455">
      <data key="d0">False</data>
      <data key="d1">True</data>
      <data key="d2">False</data>
      <data key="d3">False</data>
      <data key="d4">True</data>
    </node>
    <node id="P20963">
      <data key="d0">False</data>
      <data key="d1">False</data>
      <data key="d2">True</data>
      <data key="d3">False</data>
      <data key="d4">False</data>
    </node>
    <node id="Q9Y6W5">
      <data key="d0">False</data>
      <data key="d1">True</data>
      <data key="d2">False</data>
      <data key="d3">False</data>
      <data key="d4">False</data>
    </node>
    <node id="P28482">
      <data key="d0">True</data>
      <data key="d1">True</data>
      <data key="d2">False</data>
      <data key="d3">False</data>
      <data key="d4">False</data>
    </node>
    <node id="Q9GZY0">
      <data key="d0">False</data>
      <data key="d1">True</data>
      <data key="d2">False</data>
      <data key="d3">False</data>
      <data key="d4">False</data>
    </node>
    <node id="Q9Y2U5">
      <data key="d0">False</data>
      <data key="d1">False</data>
      <data key="d2">True</data>
      <data key="d3">False</data>
      <data key="d4">False</data>
    </node>
    <node id="Q96CV9">
      <data key="d0">False</data>
      <data key="d1">False</data>
      <data key="d2">True</data>
      <data key="d3">False</data>
      <data key="d4">False</data>
    </node>
    <node id="P35626">
      <data key="d0">False</data>
      <data key="d1">False</data>
      <data key="d2">False</data>
      <data key="d3">True</data>
      <data key="d4">False</data>
    </node>
    <node id="P46109">
      <data key="d0">False</data>
      <data key="d1">True</data>
      <data key="d2">False</data>
      <data key="d3">False</data>
      <data key="d4">False</data>
    </node>
    <node id="P23528">
      <data key="d0">False</data>
      <data key="d1">False</data>
      <data key="d2">True</data>
      <data key="d3">False</data>
      <data key="d4">False</data>
    </node>
    <node id="P00519">
      <data key="d0">False</data>
      <data key="d1">True</data>
      <data key="d2">False</data>
      <data key="d3">True</data>
      <data key="d4">True</data>
    </node>
    <node id="O95382">
      <data key="d0">False</data>
      <data key="d1">False</data>
      <data key="d2">True</data>
      <data key="d3">False</data>
      <data key="d4">False</data>
    </node>
    <node id="P31946">
      <data key="d0">True</data>
      <data key="d1">False</data>
      <data key="d2">False</data>
      <data key="d3">False</data>
      <data key="d4">False</data>
    </node>
    <node id="Q13873">
      <data key="d0">False</data>
      <data key="d1">False</data>
      <data key="d2">True</data>
      <data key="d3">False</data>
      <data key="d4">False</data>
    </node>
    <node id="Q13151">
      <data key="d0">False</data>
      <data key="d1">True</data>
      <data key="d2">True</data>
      <data key="d3">False</data>
      <data key="d4">False</data>
    </node>
    <node id="Q13546">
      <data key="d0">False</data>
      <data key="d1">False</data>
      <data key="d2">True</data>
      <data key="d3">False</data>
      <data key="d4">False</data>
    </node>
    <node id="Q12933">
      <data key="d0">False</data>
      <data key="d1">False</data>
      <data key="d2">True</data>
      <data key="d3">False</data>
      <data key="d4">False</data>
    </node>
    <node id="P50613">
      <data key="d0">False</data>
      <data key="d1">True</data>
      <data key="d2">False</data>
      <data key="d3">False</data>
      <data key="d4">False</data>
    </node>
    <node id="Q9NZJ5">
      <data key="d0">False</data>
      <data key="d1">True</data>
      <data key="d2">False</data>
      <data key="d3">False</data>
      <data key="d4">False</data>
    </node>
    <node id="Q9NQS3">
      <data key="d0">False</data>
      <data key="d1">False</data>
      <data key="d2">True</data>
      <data key="d3">False</data>
      <data key="d4">False</data>
    </node>
    <node id="Q04206">
      <data key="d0">False</data>
      <data key="d1">True</data>
      <data key="d2">False</data>
      <data key="d3">False</data>
      <data key="d4">False</data>
    </node>
    <node id="P45984">
      <data key="d0">False</data>
      <data key="d1">False</data>
      <data key="d2">False</data>
      <data key="d3">True</data>
      <data key="d4">False</data>
    </node>
    <node id="P78527">
      <data key="d0">False</data>
      <data key="d1">False</data>
      <data key="d2">True</data>
      <data key="d3">False</data>
      <data key="d4">False</data>
    </node>
    <node id="Q14444">
      <data key="d0">False</data>
      <data key="d1">True</data>
      <data key="d2">False</data>
      <data key="d3">False</data>
      <data key="d4">False</data>
    </node>
    <node id="Q9UNS1">
      <data key="d0">False</data>
      <data key="d1">False</data>
      <data key="d2">True</data>
      <data key="d3">False</data>
      <data key="d4">False</data>
    </node>
    <node id="Q6ZN16">
      <data key="d0">True</data>
      <data key="d1">False</data>
      <data key="d2">False</data>
      <data key="d3">False</data>
      <data key="d4">False</data>
    </node>
    <node id="Q9Y572">
      <data key="d0">False</data>
      <data key="d1">False</data>
      <data key="d2">True</data>
      <data key="d3">False</data>
      <data key="d4">False</data>
    </node>
    <node id="Q13501">
      <data key="d0">True</data>
      <data key="d1">False</data>
      <data key="d2">False</data>
      <data key="d3">False</data>
      <data key="d4">False</data>
    </node>
    <node id="Q96RR4">
      <data key="d0">True</data>
      <data key="d1">False</data>
      <data key="d2">True</data>
      <data key="d3">False</data>
      <data key="d4">False</data>
    </node>
    <node id="P05198">
      <data key="d0">False</data>
      <data key="d1">True</data>
      <data key="d2">False</data>
      <data key="d3">False</data>
      <data key="d4">False</data>
    </node>
    <node id="Q13163">
      <data key="d0">True</data>
      <data key="d1">True</data>
      <data key="d2">True</data>
      <data key="d3">False</data>
      <data key="d4">False</data>
    </node>
    <node id="O95750">
      <data key="d0">False</data>
      <data key="d1">True</data>
      <data key="d2">False</data>
      <data key="d3">False</data>
      <data key="d4">False</data>
    </node>
    <node id="Q14980">
      <data key="d0">False</data>
      <data key="d1">True</data>
      <data key="d2">False</data>
      <data key="d3">False</data>
      <data key="d4">False</data>
    </node>
    <node id="Q13315">
      <data key="d0">False</data>
      <data key="d1">False</data>
      <data key="d2">True</data>
      <data key="d3">False</data>
      <data key="d4">False</data>
    </node>
    <node id="O43929">
      <data key="d0">False</data>
      <data key="d1">True</data>
      <data key="d2">False</data>
      <data key="d3">False</data>
      <data key="d4">False</data>
    </node>
    <node id="Q9BYP7">
      <data key="d0">True</data>
      <data key="d1">False</data>
      <data key="d2">False</data>
      <data key="d3">False</data>
      <data key="d4">False</data>
    </node>
    <node id="Q7Z5J4">
      <data key="d0">False</data>
      <data key="d1">False</data>
      <data key="d2">False</data>
      <data key="d3">True</data>
      <data key="d4">False</data>
    </node>
    <node id="Q9Y616">
      <data key="d0">False</data>
      <data key="d1">False</data>
      <data key="d2">True</data>
      <data key="d3">False</data>
      <data key="d4">False</data>
    </node>
    <node id="P05067">
      <data key="d0">False</data>
      <data key="d1">True</data>
      <data key="d2">False</data>
      <data key="d3">False</data>
      <data key="d4">False</data>
    </node>
    <node id="P61586">
      <data key="d0">False</data>
      <data key="d1">False</data>
      <data key="d2">True</data>
      <data key="d3">True</data>
      <data key="d4">False</data>
    </node>
    <node id="P51114">
      <data key="d0">False</data>
      <data key="d1">True</data>
      <data key="d2">False</data>
      <data key="d3">False</data>
      <data key="d4">False</data>
    </node>
    <node id="P54756">
      <data key="d0">False</data>
      <data key="d1">False</data>
      <data key="d2">True</data>
      <data key="d3">False</data>
      <data key="d4">False</data>
    </node>
    <node id="P57078">
      <data key="d0">False</data>
      <data key="d1">False</data>
      <data key="d2">True</data>
      <data key="d3">False</data>
      <data key="d4">False</data>
    </node>
    <node id="Q9Y3D6">
      <data key="d0">False</data>
      <data key="d1">False</data>
      <data key="d2">True</data>
      <data key="d3">False</data>
      <data key="d4">False</data>
    </node>
    <node id="Q16644">
      <data key="d0">True</data>
      <data key="d1">True</data>
      <data key="d2">True</data>
      <data key="d3">False</data>
      <data key="d4">False</data>
    </node>
    <node id="Q13490">
      <data key="d0">False</data>
      <data key="d1">False</data>
      <data key="d2">True</data>
      <data key="d3">False</data>
      <data key="d4">False</data>
    </node>
    <node id="Q14790">
      <data key="d0">False</data>
      <data key="d1">False</data>
      <data key="d2">True</data>
      <data key="d3">False</data>
      <data key="d4">True</data>
    </node>
    <node id="Q02156">
      <data key="d0">True</data>
      <data key="d1">True</data>
      <data key="d2">False</data>
      <data key="d3">False</data>
      <data key="d4">False</data>
    </node>
    <node id="O75369">
      <data key="d0">True</data>
      <data key="d1">False</data>
      <data key="d2">False</data>
      <data key="d3">False</data>
      <data key="d4">False</data>
    </node>
    <node id="Q12797">
      <data key="d0">False</data>
      <data key="d1">False</data>
      <data key="d2">False</data>
      <data key="d3">True</data>
      <data key="d4">False</data>
    </node>
    <node id="Q13416">
      <data key="d0">False</data>
      <data key="d1">True</data>
      <data key="d2">False</data>
      <data key="d3">False</data>
      <data key="d4">False</data>
    </node>
    <node id="O75914">
      <data key="d0">True</data>
      <data key="d1">False</data>
      <data key="d2">False</data>
      <data key="d3">False</data>
      <data key="d4">False</data>
    </node>
    <node id="Q99593">
      <data key="d0">False</data>
      <data key="d1">False</data>
      <data key="d2">True</data>
      <data key="d3">False</data>
      <data key="d4">False</data>
    </node>
    <node id="Q15139">
      <data key="d0">True</data>
      <data key="d1">True</data>
      <data key="d2">True</data>
      <data key="d3">False</data>
      <data key="d4">False</data>
    </node>
    <node id="Q16539">
      <data key="d0">False</data>
      <data key="d1">True</data>
      <data key="d2">True</data>
      <data key="d3">True</data>
      <data key="d4">True</data>
    </node>
    <node id="Q9ULZ3">
      <data key="d0">False</data>
      <data key="d1">False</data>
      <data key="d2">True</data>
      <data key="d3">False</data>
      <data key="d4">False</data>
    </node>
    <node id="Q6Q0C0">
      <data key="d0">False</data>
      <data key="d1">False</data>
      <data key="d2">True</data>
      <data key="d3">False</data>
      <data key="d4">False</data>
    </node>
    <node id="P07947">
      <data key="d0">False</data>
      <data key="d1">True</data>
      <data key="d2">True</data>
      <data key="d3">False</data>
      <data key="d4">True</data>
    </node>
    <node id="P18615">
      <data key="d0">False</data>
      <data key="d1">True</data>
      <data key="d2">False</data>
      <data key="d3">False</data>
      <data key="d4">False</data>
    </node>
    <node id="Q9HCE1">
      <data key="d0">False</data>
      <data key="d1">True</data>
      <data key="d2">False</data>
      <data key="d3">False</data>
      <data key="d4">False</data>
    </node>
    <node id="P00533">
      <data key="d0">False</data>
      <data key="d1">True</data>
      <data key="d2">True</data>
      <data key="d3">False</data>
      <data key="d4">True</data>
    </node>
    <node id="Q9NQG6">
      <data key="d0">False</data>
      <data key="d1">False</data>
      <data key="d2">True</data>
      <data key="d3">False</data>
      <data key="d4">False</data>
    </node>
    <node id="P63167">
      <data key="d0">True</data>
      <data key="d1">False</data>
      <data key="d2">False</data>
      <data key="d3">False</data>
      <data key="d4">False</data>
    </node>
    <node id="P11388">
      <data key="d0">False</data>
      <data key="d1">True</data>
      <data key="d2">False</data>
      <data key="d3">False</data>
      <data key="d4">True</data>
    </node>
    <node id="Q05655">
      <data key="d0">True</data>
      <data key="d1">True</data>
      <data key="d2">False</data>
      <data key="d3">True</data>
      <data key="d4">False</data>
    </node>
    <node id="P11274">
      <data key="d0">False</data>
      <data key="d1">True</data>
      <data key="d2">False</data>
      <data key="d3">False</data>
      <data key="d4">True</data>
    </node>
    <node id="Q5VWQ8">
      <data key="d0">False</data>
      <data key="d1">False</data>
      <data key="d2">False</data>
      <data key="d3">True</data>
      <data key="d4">False</data>
    </node>
    <node id="P46108">
      <data key="d0">False</data>
      <data key="d1">True</data>
      <data key="d2">False</data>
      <data key="d3">False</data>
      <data key="d4">False</data>
    </node>
    <node id="O00358">
      <data key="d0">False</data>
      <data key="d1">False</data>
      <data key="d2">False</data>
      <data key="d3">True</data>
      <data key="d4">False</data>
    </node>
    <node id="Q7L1V2">
      <data key="d0">False</data>
      <data key="d1">False</data>
      <data key="d2">True</data>
      <data key="d3">False</data>
      <data key="d4">False</data>
    </node>
    <node id="Q8TD16">
      <data key="d0">False</data>
      <data key="d1">False</data>
      <data key="d2">False</data>
      <data key="d3">True</data>
      <data key="d4">False</data>
    </node>
    <node id="Q99759">
      <data key="d0">True</data>
      <data key="d1">False</data>
      <data key="d2">True</data>
      <data key="d3">False</data>
      <data key="d4">False</data>
    </node>
    <node id="Q13535">
      <data key="d0">False</data>
      <data key="d1">False</data>
      <data key="d2">True</data>
      <data key="d3">False</data>
      <data key="d4">False</data>
    </node>
    <node id="O95402">
      <data key="d0">False</data>
      <data key="d1">True</data>
      <data key="d2">False</data>
      <data key="d3">False</data>
      <data key="d4">False</data>
    </node>
    <node id="Q9H3P2">
      <data key="d0">False</data>
      <data key="d1">True</data>
      <data key="d2">False</data>
      <data key="d3">False</data>
      <data key="d4">False</data>
    </node>
    <node id="Q9UKE5">
      <data key="d0">False</data>
      <data key="d1">False</data>
      <data key="d2">True</data>
      <data key="d3">False</data>
      <data key="d4">False</data>
    </node>
    <node id="P46937">
      <data key="d0">False</data>
      <data key="d1">False</data>
      <data key="d2">True</data>
      <data key="d3">False</data>
      <data key="d4">False</data>
    </node>
    <node id="P24723">
      <data key="d0">False</data>
      <data key="d1">False</data>
      <data key="d2">True</data>
      <data key="d3">False</data>
      <data key="d4">False</data>
    </node>
    <node id="P48436">
      <data key="d0">False</data>
      <data key="d1">False</data>
      <data key="d2">True</data>
      <data key="d3">False</data>
      <data key="d4">False</data>
    </node>
    <node id="Q13418">
      <data key="d0">False</data>
      <data key="d1">True</data>
      <data key="d2">True</data>
      <data key="d3">False</data>
      <data key="d4">False</data>
    </node>
    <node id="P25445">
      <data key="d0">False</data>
      <data key="d1">False</data>
      <data key="d2">True</data>
      <data key="d3">False</data>
      <data key="d4">False</data>
    </node>
    <node id="P55196">
      <data key="d0">False</data>
      <data key="d1">False</data>
      <data key="d2">True</data>
      <data key="d3">False</data>
      <data key="d4">False</data>
    </node>
    <node id="P25098">
      <data key="d0">False</data>
      <data key="d1">False</data>
      <data key="d2">False</data>
      <data key="d3">True</data>
      <data key="d4">False</data>
    </node>
    <node id="P22612">
      <data key="d0">True</data>
      <data key="d1">True</data>
      <data key="d2">False</data>
      <data key="d3">False</data>
      <data key="d4">False</data>
    </node>
    <node id="P06241">
      <data key="d0">False</data>
      <data key="d1">True</data>
      <data key="d2">True</data>
      <data key="d3">False</data>
      <data key="d4">True</data>
    </node>
    <node id="Q9UHD2">
      <data key="d0">True</data>
      <data key="d1">True</data>
      <data key="d2">True</data>
      <data key="d3">False</data>
      <data key="d4">False</data>
    </node>
    <node id="Q16643">
      <data key="d0">False</data>
      <data key="d1">False</data>
      <data key="d2">True</data>
      <data key="d3">False</data>
      <data key="d4">False</data>
    </node>
    <node id="Q9HC29">
      <data key="d0">False</data>
      <data key="d1">False</data>
      <data key="d2">True</data>
      <data key="d3">False</data>
      <data key="d4">False</data>
    </node>
    <node id="P51617">
      <data key="d0">True</data>
      <data key="d1">False</data>
      <data key="d2">True</data>
      <data key="d3">False</data>
      <data key="d4">False</data>
    </node>
    <node id="P15927">
      <data key="d0">False</data>
      <data key="d1">False</data>
      <data key="d2">True</data>
      <data key="d3">False</data>
      <data key="d4">False</data>
    </node>
    <node id="O75943">
      <data key="d0">False</data>
      <data key="d1">False</data>
      <data key="d2">True</data>
      <data key="d3">False</data>
      <data key="d4">False</data>
    </node>
    <node id="P16333">
      <data key="d0">False</data>
      <data key="d1">True</data>
      <data key="d2">True</data>
      <data key="d3">False</data>
      <data key="d4">False</data>
    </node>
    <node id="Q9BQG0">
      <data key="d0">False</data>
      <data key="d1">True</data>
      <data key="d2">False</data>
      <data key="d3">False</data>
      <data key="d4">False</data>
    </node>
    <node id="P22736">
      <data key="d0">False</data>
      <data key="d1">False</data>
      <data key="d2">False</data>
      <data key="d3">True</data>
      <data key="d4">False</data>
    </node>
    <node id="P0CG48">
      <data key="d0">True</data>
      <data key="d1">False</data>
      <data key="d2">False</data>
      <data key="d3">False</data>
      <data key="d4">False</data>
    </node>
    <node id="O60674">
      <data key="d0">False</data>
      <data key="d1">True</data>
      <data key="d2">False</data>
      <data key="d3">False</data>
      <data key="d4">True</data>
    </node>
    <node id="Q16666">
      <data key="d0">False</data>
      <data key="d1">True</data>
      <data key="d2">False</data>
      <data key="d3">False</data>
      <data key="d4">False</data>
    </node>
    <node id="Q13950">
      <data key="d0">False</data>
      <data key="d1">False</data>
      <data key="d2">True</data>
      <data key="d3">False</data>
      <data key="d4">False</data>
    </node>
    <node id="Q15759">
      <data key="d0">True</data>
      <data key="d1">True</data>
      <data key="d2">True</data>
      <data key="d3">False</data>
      <data key="d4">True</data>
    </node>
    <node id="P49848">
      <data key="d0">False</data>
      <data key="d1">True</data>
      <data key="d2">False</data>
      <data key="d3">False</data>
      <data key="d4">False</data>
    </node>
    <node id="Q99741">
      <data key="d0">False</data>
      <data key="d1">True</data>
      <data key="d2">True</data>
      <data key="d3">False</data>
      <data key="d4">False</data>
    </node>
    <node id="Q07912">
      <data key="d0">False</data>
      <data key="d1">True</data>
      <data key="d2">True</data>
      <data key="d3">False</data>
      <data key="d4">False</data>
    </node>
    <node id="Q8N3V7">
      <data key="d0">True</data>
      <data key="d1">False</data>
      <data key="d2">False</data>
      <data key="d3">False</data>
      <data key="d4">False</data>
    </node>
    <node id="Q9UBS0">
      <data key="d0">True</data>
      <data key="d1">False</data>
      <data key="d2">False</data>
      <data key="d3">False</data>
      <data key="d4">False</data>
    </node>
    <node id="O43913">
      <data key="d0">False</data>
      <data key="d1">True</data>
      <data key="d2">False</data>
      <data key="d3">False</data>
      <data key="d4">False</data>
    </node>
    <node id="A1A4Y4">
      <data key="d0">False</data>
      <data key="d1">False</data>
      <data key="d2">True</data>
      <data key="d3">False</data>
      <data key="d4">False</data>
    </node>
    <node id="Q9UL54">
      <data key="d0">False</data>
      <data key="d1">False</data>
      <data key="d2">True</data>
      <data key="d3">False</data>
      <data key="d4">False</data>
    </node>
    <node id="Q13131">
      <data key="d0">False</data>
      <data key="d1">False</data>
      <data key="d2">True</data>
      <data key="d3">False</data>
      <data key="d4">False</data>
    </node>
    <node id="Q8TF42">
      <data key="d0">False</data>
      <data key="d1">True</data>
      <data key="d2">False</data>
      <data key="d3">False</data>
      <data key="d4">False</data>
    </node>
    <node id="Q13177">
      <data key="d0">True</data>
      <data key="d1">True</data>
      <data key="d2">True</data>
      <data key="d3">False</data>
      <data key="d4">False</data>
    </node>
    <node id="Q8IVT5">
      <data key="d0">False</data>
      <data key="d1">True</data>
      <data key="d2">True</data>
      <data key="d3">False</data>
      <data key="d4">False</data>
    </node>
    <node id="P07900">
      <data key="d0">False</data>
      <data key="d1">True</data>
      <data key="d2">False</data>
      <data key="d3">False</data>
      <data key="d4">True</data>
    </node>
    <node id="O43318">
      <data key="d0">True</data>
      <data key="d1">True</data>
      <data key="d2">True</data>
      <data key="d3">False</data>
      <data key="d4">False</data>
    </node>
    <node id="Q8IW41">
      <data key="d0">True</data>
      <data key="d1">True</data>
      <data key="d2">True</data>
      <data key="d3">False</data>
      <data key="d4">False</data>
    </node>
    <node id="Q01094">
      <data key="d0">False</data>
      <data key="d1">False</data>
      <data key="d2">True</data>
      <data key="d3">False</data>
      <data key="d4">False</data>
    </node>
    <node id="P15056">
      <data key="d0">True</data>
      <data key="d1">False</data>
      <data key="d2">True</data>
      <data key="d3">False</data>
      <data key="d4">False</data>
    </node>
    <node id="Q9NYJ8">
      <data key="d0">False</data>
      <data key="d1">False</data>
      <data key="d2">True</data>
      <data key="d3">False</data>
      <data key="d4">False</data>
    </node>
    <node id="Q9Y4P8">
      <data key="d0">False</data>
      <data key="d1">True</data>
      <data key="d2">False</data>
      <data key="d3">False</data>
      <data key="d4">False</data>
    </node>
    <node id="Q15418">
      <data key="d0">True</data>
      <data key="d1">False</data>
      <data key="d2">False</data>
      <data key="d3">True</data>
      <data key="d4">False</data>
    </node>
    <node id="P54646">
      <data key="d0">False</data>
      <data key="d1">False</data>
      <data key="d2">True</data>
      <data key="d3">False</data>
      <data key="d4">False</data>
    </node>
    <node id="Q15628">
      <data key="d0">False</data>
      <data key="d1">False</data>
      <data key="d2">True</data>
      <data key="d3">False</data>
      <data key="d4">False</data>
    </node>
    <node id="P62993">
      <data key="d0">False</data>
      <data key="d1">True</data>
      <data key="d2">True</data>
      <data key="d3">False</data>
      <data key="d4">False</data>
    </node>
    <node id="Q9UBE8">
      <data key="d0">True</data>
      <data key="d1">False</data>
      <data key="d2">False</data>
      <data key="d3">False</data>
      <data key="d4">False</data>
    </node>
    <node id="Q13464">
      <data key="d0">False</data>
      <data key="d1">False</data>
      <data key="d2">False</data>
      <data key="d3">True</data>
      <data key="d4">False</data>
    </node>
    <node id="Q15542">
      <data key="d0">False</data>
      <data key="d1">True</data>
      <data key="d2">False</data>
      <data key="d3">False</data>
      <data key="d4">False</data>
    </node>
    <node id="Q8N5C8">
      <data key="d0">False</data>
      <data key="d1">False</data>
      <data key="d2">True</data>
      <data key="d3">False</data>
      <data key="d4">False</data>
    </node>
    <node id="Q86VX9">
      <data key="d0">False</data>
      <data key="d1">False</data>
      <data key="d2">True</data>
      <data key="d3">False</data>
      <data key="d4">False</data>
    </node>
    <node id="Q05397">
      <data key="d0">True</data>
      <data key="d1">True</data>
      <data key="d2">False</data>
      <data key="d3">False</data>
      <data key="d4">False</data>
    </node>
    <node id="Q9NX58">
      <data key="d0">False</data>
      <data key="d1">True</data>
      <data key="d2">False</data>
      <data key="d3">False</data>
      <data key="d4">False</data>
    </node>
    <node id="Q99570">
      <data key="d0">False</data>
      <data key="d1">True</data>
      <data key="d2">False</data>
      <data key="d3">False</data>
      <data key="d4">False</data>
    </node>
    <node id="P20340">
      <data key="d0">False</data>
      <data key="d1">False</data>
      <data key="d2">False</data>
      <data key="d3">True</data>
      <data key="d4">False</data>
    </node>
    <node id="P07948">
      <data key="d0">False</data>
      <data key="d1">True</data>
      <data key="d2">True</data>
      <data key="d3">False</data>
      <data key="d4">True</data>
    </node>
    <node id="Q9UBK2">
      <data key="d0">False</data>
      <data key="d1">False</data>
      <data key="d2">True</data>
      <data key="d3">False</data>
      <data key="d4">False</data>
    </node>
    <node id="P41743">
      <data key="d0">True</data>
      <data key="d1">False</data>
      <data key="d2">False</data>
      <data key="d3">False</data>
      <data key="d4">False</data>
    </node>
    <node id="Q99828">
      <data key="d0">True</data>
      <data key="d1">True</data>
      <data key="d2">False</data>
      <data key="d3">False</data>
      <data key="d4">False</data>
    </node>
    <node id="Q9UL25">
      <data key="d0">False</data>
      <data key="d1">False</data>
      <data key="d2">False</data>
      <data key="d3">True</data>
      <data key="d4">False</data>
    </node>
    <node id="P06493">
      <data key="d0">False</data>
      <data key="d1">True</data>
      <data key="d2">True</data>
      <data key="d3">False</data>
      <data key="d4">False</data>
    </node>
    <node id="P53779">
      <data key="d0">False</data>
      <data key="d1">True</data>
      <data key="d2">True</data>
      <data key="d3">False</data>
      <data key="d4">False</data>
    </node>
    <node id="Q8IXH7">
      <data key="d0">False</data>
      <data key="d1">True</data>
      <data key="d2">False</data>
      <data key="d3">False</data>
      <data key="d4">False</data>
    </node>
    <node id="Q12962">
      <data key="d0">False</data>
      <data key="d1">True</data>
      <data key="d2">False</data>
      <data key="d3">False</data>
      <data key="d4">False</data>
    </node>
    <node id="Q12778">
      <data key="d0">False</data>
      <data key="d1">False</data>
      <data key="d2">True</data>
      <data key="d3">False</data>
      <data key="d4">False</data>
    </node>
    <node id="Q13188">
      <data key="d0">False</data>
      <data key="d1">False</data>
      <data key="d2">True</data>
      <data key="d3">False</data>
      <data key="d4">False</data>
    </node>
    <node id="Q9UEW8">
      <data key="d0">True</data>
      <data key="d1">False</data>
      <data key="d2">False</data>
      <data key="d3">False</data>
      <data key="d4">False</data>
    </node>
    <node id="P46734">
      <data key="d0">False</data>
      <data key="d1">False</data>
      <data key="d2">True</data>
      <data key="d3">False</data>
      <data key="d4">False</data>
    </node>
    <node id="Q9Y6R4">
      <data key="d0">False</data>
      <data key="d1">False</data>
      <data key="d2">True</data>
      <data key="d3">False</data>
      <data key="d4">False</data>
    </node>
    <node id="Q9Y2A7">
      <data key="d0">False</data>
      <data key="d1">True</data>
      <data key="d2">False</data>
      <data key="d3">False</data>
      <data key="d4">False</data>
    </node>
    <node id="Q02539">
      <data key="d0">False</data>
      <data key="d1">True</data>
      <data key="d2">False</data>
      <data key="d3">False</data>
      <data key="d4">False</data>
    </node>
    <node id="P37173">
      <data key="d0">False</data>
      <data key="d1">True</data>
      <data key="d2">False</data>
      <data key="d3">False</data>
      <data key="d4">False</data>
    </node>
    <node id="Q9Y3S1">
      <data key="d0">True</data>
      <data key="d1">False</data>
      <data key="d2">False</data>
      <data key="d3">False</data>
      <data key="d4">False</data>
    </node>
    <node id="P81274">
      <data key="d0">False</data>
      <data key="d1">True</data>
      <data key="d2">False</data>
      <data key="d3">False</data>
      <data key="d4">False</data>
    </node>
    <node id="Q96B01">
      <data key="d0">False</data>
      <data key="d1">False</data>
      <data key="d2">True</data>
      <data key="d3">False</data>
      <data key="d4">False</data>
    </node>
    <node id="Q96NB3">
      <data key="d0">False</data>
      <data key="d1">False</data>
      <data key="d2">True</data>
      <data key="d3">False</data>
      <data key="d4">False</data>
    </node>
    <node id="Q96H55">
      <data key="d0">False</data>
      <data key="d1">False</data>
      <data key="d2">True</data>
      <data key="d3">False</data>
      <data key="d4">False</data>
    </node>
    <node id="Q86Y07">
      <data key="d0">False</data>
      <data key="d1">False</data>
      <data key="d2">True</data>
      <data key="d3">False</data>
      <data key="d4">False</data>
    </node>
    <node id="P11309">
      <data key="d0">False</data>
      <data key="d1">True</data>
      <data key="d2">False</data>
      <data key="d3">False</data>
      <data key="d4">False</data>
    </node>
    <node id="Q9BZ95">
      <data key="d0">False</data>
      <data key="d1">False</data>
      <data key="d2">True</data>
      <data key="d3">False</data>
      <data key="d4">False</data>
    </node>
    <node id="O15151">
      <data key="d0">False</data>
      <data key="d1">False</data>
      <data key="d2">True</data>
      <data key="d3">False</data>
      <data key="d4">False</data>
    </node>
    <node id="Q12802">
      <data key="d0">False</data>
      <data key="d1">False</data>
      <data key="d2">True</data>
      <data key="d3">False</data>
      <data key="d4">False</data>
    </node>
    <node id="Q14204">
      <data key="d0">True</data>
      <data key="d1">False</data>
      <data key="d2">False</data>
      <data key="d3">False</data>
      <data key="d4">False</data>
    </node>
    <node id="Q99683">
      <data key="d0">True</data>
      <data key="d1">False</data>
      <data key="d2">True</data>
      <data key="d3">False</data>
      <data key="d4">False</data>
    </node>
    <node id="P22694">
      <data key="d0">True</data>
      <data key="d1">True</data>
      <data key="d2">True</data>
      <data key="d3">False</data>
      <data key="d4">False</data>
    </node>
    <node id="O00238">
      <data key="d0">False</data>
      <data key="d1">False</data>
      <data key="d2">True</data>
      <data key="d3">False</data>
      <data key="d4">False</data>
    </node>
    <node id="Q9NWZ3">
      <data key="d0">False</data>
      <data key="d1">False</data>
      <data key="d2">True</data>
      <data key="d3">False</data>
      <data key="d4">True</data>
    </node>
    <node id="P36894">
      <data key="d0">False</data>
      <data key="d1">True</data>
      <data key="d2">False</data>
      <data key="d3">False</data>
      <data key="d4">False</data>
    </node>
    <node id="Q15208">
      <data key="d0">False</data>
      <data key="d1">False</data>
      <data key="d2">True</data>
      <data key="d3">False</data>
      <data key="d4">False</data>
    </node>
    <node id="P28702">
      <data key="d0">False</data>
      <data key="d1">False</data>
      <data key="d2">False</data>
      <data key="d3">True</data>
      <data key="d4">False</data>
    </node>
    <node id="Q9Y281">
      <data key="d0">False</data>
      <data key="d1">False</data>
      <data key="d2">True</data>
      <data key="d3">False</data>
      <data key="d4">False</data>
    </node>
    <node id="P48729">
      <data key="d0">False</data>
      <data key="d1">False</data>
      <data key="d2">False</data>
      <data key="d3">True</data>
      <data key="d4">False</data>
    </node>
    <node id="Q15750">
      <data key="d0">False</data>
      <data key="d1">False</data>
      <data key="d2">True</data>
      <data key="d3">False</data>
      <data key="d4">False</data>
    </node>
    <node id="Q9NQU5">
      <data key="d0">True</data>
      <data key="d1">True</data>
      <data key="d2">False</data>
      <data key="d3">False</data>
      <data key="d4">False</data>
    </node>
    <node id="Q8IYT8">
      <data key="d0">False</data>
      <data key="d1">True</data>
      <data key="d2">False</data>
      <data key="d3">False</data>
      <data key="d4">False</data>
    </node>
    <node id="P35414">
      <data key="d0">False</data>
      <data key="d1">False</data>
      <data key="d2">False</data>
      <data key="d3">True</data>
      <data key="d4">False</data>
    </node>
    <node id="P17612">
      <data key="d0">False</data>
      <data key="d1">True</data>
      <data key="d2">True</data>
      <data key="d3">False</data>
      <data key="d4">False</data>
    </node>
    <node id="Q9Y6G9">
      <data key="d0">True</data>
      <data key="d1">False</data>
      <data key="d2">False</data>
      <data key="d3">False</data>
      <data key="d4">False</data>
    </node>
    <node id="Q7L576">
      <data key="d0">False</data>
      <data key="d1">True</data>
      <data key="d2">False</data>
      <data key="d3">False</data>
      <data key="d4">False</data>
    </node>
    <node id="P05771">
      <data key="d0">True</data>
      <data key="d1">True</data>
      <data key="d2">False</data>
      <data key="d3">False</data>
      <data key="d4">False</data>
    </node>
    <node id="Q9UGJ0">
      <data key="d0">True</data>
      <data key="d1">False</data>
      <data key="d2">True</data>
      <data key="d3">False</data>
      <data key="d4">False</data>
    </node>
    <node id="Q9UBD5">
      <data key="d0">False</data>
      <data key="d1">True</data>
      <data key="d2">False</data>
      <data key="d3">False</data>
      <data key="d4">False</data>
    </node>
    <node id="Q7L7X3">
      <data key="d0">False</data>
      <data key="d1">False</data>
      <data key="d2">True</data>
      <data key="d3">False</data>
      <data key="d4">False</data>
    </node>
    <node id="Q49A26">
      <data key="d0">False</data>
      <data key="d1">False</data>
      <data key="d2">True</data>
      <data key="d3">False</data>
      <data key="d4">False</data>
    </node>
    <node id="P20226">
      <data key="d0">False</data>
      <data key="d1">True</data>
      <data key="d2">False</data>
      <data key="d3">False</data>
      <data key="d4">False</data>
    </node>
    <node id="P49137">
      <data key="d0">True</data>
      <data key="d1">True</data>
      <data key="d2">True</data>
      <data key="d3">False</data>
      <data key="d4">False</data>
    </node>
    <node id="Q13153">
      <data key="d0">True</data>
      <data key="d1">True</data>
      <data key="d2">True</data>
      <data key="d3">True</data>
      <data key="d4">False</data>
    </node>
    <node id="O43353">
      <data key="d0">False</data>
      <data key="d1">False</data>
      <data key="d2">True</data>
      <data key="d3">False</data>
      <data key="d4">False</data>
    </node>
    <node id="Q13158">
      <data key="d0">False</data>
      <data key="d1">False</data>
      <data key="d2">True</data>
      <data key="d3">False</data>
      <data key="d4">False</data>
    </node>
    <node id="P19525">
      <data key="d0">False</data>
      <data key="d1">True</data>
      <data key="d2">False</data>
      <data key="d3">True</data>
      <data key="d4">False</data>
    </node>
    <node id="Q14191">
      <data key="d0">False</data>
      <data key="d1">False</data>
      <data key="d2">True</data>
      <data key="d3">False</data>
      <data key="d4">False</data>
    </node>
    <node id="Q9BZL6">
      <data key="d0">True</data>
      <data key="d1">False</data>
      <data key="d2">True</data>
      <data key="d3">False</data>
      <data key="d4">False</data>
    </node>
    <node id="Q16594">
      <data key="d0">False</data>
      <data key="d1">True</data>
      <data key="d2">False</data>
      <data key="d3">False</data>
      <data key="d4">False</data>
    </node>
    <node id="Q6ZNE5">
      <data key="d0">False</data>
      <data key="d1">True</data>
      <data key="d2">False</data>
      <data key="d3">False</data>
      <data key="d4">False</data>
    </node>
    <node id="Q9UHB6">
      <data key="d0">True</data>
      <data key="d1">False</data>
      <data key="d2">False</data>
      <data key="d3">False</data>
      <data key="d4">False</data>
    </node>
    <node id="P61026">
      <data key="d0">False</data>
      <data key="d1">False</data>
      <data key="d2">True</data>
      <data key="d3">False</data>
      <data key="d4">False</data>
    </node>
    <node id="Q8IWU2">
      <data key="d0">False</data>
      <data key="d1">False</data>
      <data key="d2">False</data>
      <data key="d3">True</data>
      <data key="d4">False</data>
    </node>
    <node id="P04049">
      <data key="d0">True</data>
      <data key="d1">True</data>
      <data key="d2">True</data>
      <data key="d3">True</data>
      <data key="d4">False</data>
    </node>
    <node id="P23443">
      <data key="d0">True</data>
      <data key="d1">False</data>
      <data key="d2">False</data>
      <data key="d3">True</data>
      <data key="d4">False</data>
    </node>
    <node id="Q9H0E2">
      <data key="d0">True</data>
      <data key="d1">False</data>
      <data key="d2">False</data>
      <data key="d3">False</data>
      <data key="d4">False</data>
    </node>
    <node id="Q9NRM7">
      <data key="d0">False</data>
      <data key="d1">False</data>
      <data key="d2">True</data>
      <data key="d3">False</data>
      <data key="d4">False</data>
    </node>
    <node id="Q9UGU0">
      <data key="d0">False</data>
      <data key="d1">False</data>
      <data key="d2">False</data>
      <data key="d3">True</data>
      <data key="d4">False</data>
    </node>
    <node id="Q8WVB6">
      <data key="d0">False</data>
      <data key="d1">False</data>
      <data key="d2">True</data>
      <data key="d3">False</data>
      <data key="d4">False</data>
    </node>
    <node id="Q8WX92">
      <data key="d0">False</data>
      <data key="d1">True</data>
      <data key="d2">False</data>
      <data key="d3">False</data>
      <data key="d4">False</data>
    </node>
    <node id="Q9Y239">
      <data key="d0">False</data>
      <data key="d1">False</data>
      <data key="d2">True</data>
      <data key="d3">False</data>
      <data key="d4">False</data>
    </node>
    <node id="P53667">
      <data key="d0">False</data>
      <data key="d1">True</data>
      <data key="d2">True</data>
      <data key="d3">True</data>
      <data key="d4">False</data>
    </node>
    <node id="Q9H2K8">
      <data key="d0">False</data>
      <data key="d1">False</data>
      <data key="d2">True</data>
      <data key="d3">False</data>
      <data key="d4">False</data>
    </node>
    <node id="Q9Y5N6">
      <data key="d0">False</data>
      <data key="d1">True</data>
      <data key="d2">False</data>
      <data key="d3">False</data>
      <data key="d4">False</data>
    </node>
    <node id="Q96QD9">
      <data key="d0">False</data>
      <data key="d1">True</data>
      <data key="d2">False</data>
      <data key="d3">False</data>
      <data key="d4">False</data>
    </node>
    <node id="P08651">
      <data key="d0">False</data>
      <data key="d1">False</data>
      <data key="d2">False</data>
      <data key="d3">True</data>
      <data key="d4">False</data>
    </node>
    <node id="P49736">
      <data key="d0">False</data>
      <data key="d1">True</data>
      <data key="d2">False</data>
      <data key="d3">False</data>
      <data key="d4">False</data>
    </node>
    <node id="P57055">
      <data key="d0">False</data>
      <data key="d1">True</data>
      <data key="d2">False</data>
      <data key="d3">False</data>
      <data key="d4">False</data>
    </node>
    <node id="O00418">
      <data key="d0">False</data>
      <data key="d1">False</data>
      <data key="d2">False</data>
      <data key="d3">True</data>
      <data key="d4">False</data>
    </node>
    <node id="P51813">
      <data key="d0">False</data>
      <data key="d1">True</data>
      <data key="d2">False</data>
      <data key="d3">False</data>
      <data key="d4">False</data>
    </node>
    <node id="Q96J92">
      <data key="d0">True</data>
      <data key="d1">False</data>
      <data key="d2">False</data>
      <data key="d3">False</data>
      <data key="d4">False</data>
    </node>
    <node id="Q13415">
      <data key="d0">False</data>
      <data key="d1">True</data>
      <data key="d2">False</data>
      <data key="d3">False</data>
      <data key="d4">False</data>
    </node>
    <node id="P62136">
      <data key="d0">False</data>
      <data key="d1">False</data>
      <data key="d2">False</data>
      <data key="d3">True</data>
      <data key="d4">False</data>
    </node>
    <node id="Q9UK32">
      <data key="d0">True</data>
      <data key="d1">False</data>
      <data key="d2">False</data>
      <data key="d3">True</data>
      <data key="d4">False</data>
    </node>
    <node id="Q13164">
      <data key="d0">True</data>
      <data key="d1">False</data>
      <data key="d2">True</data>
      <data key="d3">True</data>
      <data key="d4">False</data>
    </node>
    <node id="Q15562">
      <data key="d0">False</data>
      <data key="d1">False</data>
      <data key="d2">True</data>
      <data key="d3">True</data>
      <data key="d4">False</data>
    </node>
    <node id="P45985">
      <data key="d0">False</data>
      <data key="d1">False</data>
      <data key="d2">True</data>
      <data key="d3">False</data>
      <data key="d4">False</data>
    </node>
    <node id="Q9H4A3">
      <data key="d0">True</data>
      <data key="d1">False</data>
      <data key="d2">True</data>
      <data key="d3">False</data>
      <data key="d4">False</data>
    </node>
    <node id="Q9H792">
      <data key="d0">False</data>
      <data key="d1">True</data>
      <data key="d2">False</data>
      <data key="d3">False</data>
      <data key="d4">False</data>
    </node>
    <node id="P49841">
      <data key="d0">False</data>
      <data key="d1">False</data>
      <data key="d2">False</data>
      <data key="d3">True</data>
      <data key="d4">False</data>
    </node>
    <node id="P04150">
      <data key="d0">False</data>
      <data key="d1">False</data>
      <data key="d2">True</data>
      <data key="d3">True</data>
      <data key="d4">True</data>
    </node>
    <node id="Q9UPN3">
      <data key="d0">False</data>
      <data key="d1">False</data>
      <data key="d2">False</data>
      <data key="d3">True</data>
      <data key="d4">False</data>
    </node>
    <node id="P41240">
      <data key="d0">False</data>
      <data key="d1">True</data>
      <data key="d2">True</data>
      <data key="d3">False</data>
      <data key="d4">False</data>
    </node>
    <edge source="Q9Y6K9" target="P07900">
      <data key="d5">0.1828633538993025</data>
    </edge>
    <edge source="Q9Y6K9" target="Q9UHD2">
      <data key="d5">0.3320466757522724</data>
    </edge>
    <edge source="Q9Y6K9" target="P57078">
      <data key="d5">0.08315755858136446</data>
    </edge>
    <edge source="Q9Y6K9" target="Q13546">
      <data key="d5">0.24460363501919372</data>
    </edge>
    <edge source="Q9Y6K9" target="Q14204">
      <data key="d5">0.055501721405724715</data>
    </edge>
    <edge source="Q9Y6K9" target="P00533">
      <data key="d5">0.11489809181777538</data>
    </edge>
    <edge source="Q9Y6K9" target="Q13501">
      <data key="d5">0.21345944544067957</data>
    </edge>
    <edge source="Q9Y6K9" target="P06241">
      <data key="d5">0.1580609360249135</data>
    </edge>
    <edge source="Q9Y6K9" target="Q15628">
      <data key="d5">0.1957664448225782</data>
    </edge>
    <edge source="Q9Y6K9" target="Q16643">
      <data key="d5">0.023718192983090296</data>
    </edge>
    <edge source="Q9Y6K9" target="P51617">
      <data key="d5">0.32027399963547604</data>
    </edge>
    <edge source="Q9Y6K9" target="P49841">
      <data key="d5">0.09371118809080588</data>
    </edge>
    <edge source="Q9Y6K9" target="P07948">
      <data key="d5">0.14974247524652604</data>
    </edge>
    <edge source="Q9Y6K9" target="Q13158">
      <data key="d5">0.1738132182744147</data>
    </edge>
    <edge source="Q9Y6K9" target="Q99759">
      <data key="d5">0.1906547807281586</data>
    </edge>
    <edge source="Q9Y6K9" target="P41743">
      <data key="d5">0.09783263876534147</data>
    </edge>
    <edge source="Q9Y6K9" target="O43318">
      <data key="d5">0.45113026503338294</data>
    </edge>
    <edge source="Q9Y6K9" target="O43353">
      <data key="d5">0.28084310676382956</data>
    </edge>
    <edge source="Q9Y6K9" target="Q9ULZ3">
      <data key="d5">0.18810900277928838</data>
    </edge>
    <edge source="Q9Y6K9" target="Q13490">
      <data key="d5">0.20597518976240697</data>
    </edge>
    <edge source="Q9Y6K9" target="Q15750">
      <data key="d5">0.39942153262379737</data>
    </edge>
    <edge source="Q9Y6K9" target="Q9NYJ8">
      <data key="d5">0.5050714588598764</data>
    </edge>
    <edge source="Q9Y6K9" target="Q13535">
      <data key="d5">0.10074336691022416</data>
    </edge>
    <edge source="Q9Y6K9" target="P48729">
      <data key="d5">0.10619602402679083</data>
    </edge>
    <edge source="Q9Y6K9" target="P0CG48">
      <data key="d5">0.2814101616843258</data>
    </edge>
    <edge source="Q9Y6K9" target="Q13315">
      <data key="d5">0.09293349978823147</data>
    </edge>
    <edge source="Q9Y6K9" target="Q04206">
      <data key="d5">0.20721769096392598</data>
    </edge>
    <edge source="Q9Y6K9" target="P78527">
      <data key="d5">0.14039782211863341</data>
    </edge>
    <edge source="P22455" target="O95750">
      <data key="d5">0.24641851233149778</data>
    </edge>
    <edge source="P22455" target="Q9BZ95">
      <data key="d5">0.12421247733189468</data>
    </edge>
    <edge source="P22455" target="P51813">
      <data key="d5">0.18704799378278272</data>
    </edge>
    <edge source="P20963" target="P06241">
      <data key="d5">0.10867104566733683</data>
    </edge>
    <edge source="P20963" target="O75369">
      <data key="d5">0.03950106680258181</data>
    </edge>
    <edge source="P20963" target="P07947">
      <data key="d5">0.20682598922333834</data>
    </edge>
    <edge source="P20963" target="P07948">
      <data key="d5">0.09046315502323216</data>
    </edge>
    <edge source="P20963" target="P16333">
      <data key="d5">0.11335045852164091</data>
    </edge>
    <edge source="Q9Y6W5" target="P28482">
      <data key="d5">0.074249604818343</data>
    </edge>
    <edge source="Q9Y6W5" target="P17612">
      <data key="d5">0.06772621918334376</data>
    </edge>
    <edge source="Q9Y6W5" target="Q7L576">
      <data key="d5">0.283738099496732</data>
    </edge>
    <edge source="Q9Y6W5" target="P00519">
      <data key="d5">0.09694060738164463</data>
    </edge>
    <edge source="Q9Y6W5" target="Q9Y2A7">
      <data key="d5">0.5643148509622241</data>
    </edge>
    <edge source="P28482" target="O95750">
      <data key="d5">0.09351999339910215</data>
    </edge>
    <edge source="P28482" target="Q05397">
      <data key="d5">0.22193917183425418</data>
    </edge>
    <edge source="P28482" target="Q9UHB6">
      <data key="d5">0.03697449522626021</data>
    </edge>
    <edge source="P28482" target="Q14790">
      <data key="d5">0.15500158444707465</data>
    </edge>
    <edge source="P28482" target="Q15750">
      <data key="d5">0.13982996705638218</data>
    </edge>
    <edge source="P28482" target="P00533">
      <data key="d5">0.22316439345900252</data>
    </edge>
    <edge source="P28482" target="P24723">
      <data key="d5">0.11529002009820058</data>
    </edge>
    <edge source="P28482" target="Q13153">
      <data key="d5">0.2305441491598561</data>
    </edge>
    <edge source="P28482" target="P04049">
      <data key="d5">0.19101406865123824</data>
    </edge>
    <edge source="P28482" target="Q04206">
      <data key="d5">0.15441515654582438</data>
    </edge>
    <edge source="P28482" target="Q15418">
      <data key="d5">0.1301113931176323</data>
    </edge>
    <edge source="P28482" target="P25098">
      <data key="d5">0.08198578225131391</data>
    </edge>
    <edge source="P28482" target="P05198">
      <data key="d5">0.09069636134530246</data>
    </edge>
    <edge source="P28482" target="P49137">
      <data key="d5">0.17721408815836248</data>
    </edge>
    <edge source="P28482" target="P62136">
      <data key="d5">0.07159410282520952</data>
    </edge>
    <edge source="P28482" target="P05067">
      <data key="d5">0.18737479532771634</data>
    </edge>
    <edge source="P28482" target="Q8IW41">
      <data key="d5">0.2029444016517555</data>
    </edge>
    <edge source="P28482" target="Q13418">
      <data key="d5">0.16699825459688833</data>
    </edge>
    <edge source="P28482" target="O60674">
      <data key="d5">0.2026532797228139</data>
    </edge>
    <edge source="P28482" target="P23443">
      <data key="d5">0.1345417972510936</data>
    </edge>
    <edge source="P28482" target="P22736">
      <data key="d5">0.10848686169891322</data>
    </edge>
    <edge source="P28482" target="Q99759">
      <data key="d5">0.13975721661498602</data>
    </edge>
    <edge source="P28482" target="P49841">
      <data key="d5">0.13677998101847938</data>
    </edge>
    <edge source="P28482" target="P49848">
      <data key="d5">0.07812780743890996</data>
    </edge>
    <edge source="P28482" target="Q9UK32">
      <data key="d5">0.07495703930192117</data>
    </edge>
    <edge source="P28482" target="P04150">
      <data key="d5">0.09303085556650885</data>
    </edge>
    <edge source="P28482" target="P15056">
      <data key="d5">0.15644002558954787</data>
    </edge>
    <edge source="P28482" target="Q9UKE5">
      <data key="d5">0.13056118577802645</data>
    </edge>
    <edge source="P28482" target="P07948">
      <data key="d5">0.18638445483534472</data>
    </edge>
    <edge source="P28482" target="P11388">
      <data key="d5">0.07761780630283846</data>
    </edge>
    <edge source="P28482" target="Q13164">
      <data key="d5">0.13947292375460266</data>
    </edge>
    <edge source="P28482" target="P61586">
      <data key="d5">0.1698943693477794</data>
    </edge>
    <edge source="P28482" target="Q01094">
      <data key="d5">0.12435714803919648</data>
    </edge>
    <edge source="P28482" target="Q8IVT5">
      <data key="d5">0.1208054392180072</data>
    </edge>
    <edge source="P28482" target="P19525">
      <data key="d5">0.17812719399668714</data>
    </edge>
    <edge source="P28482" target="P46109">
      <data key="d5">0.17469658623201903</data>
    </edge>
    <edge source="P28482" target="P46734">
      <data key="d5">0.17736076714134177</data>
    </edge>
    <edge source="P28482" target="P05771">
      <data key="d5">0.15248252902484605</data>
    </edge>
    <edge source="P28482" target="Q9H4A3">
      <data key="d5">0.17118708070659053</data>
    </edge>
    <edge source="Q9GZY0" target="Q9HCE1">
      <data key="d5">0.03270759601700003</data>
    </edge>
    <edge source="Q9GZY0" target="Q96QD9">
      <data key="d5">0.6653866799699315</data>
    </edge>
    <edge source="Q9Y2U5" target="P45985">
      <data key="d5">0.45257219540471405</data>
    </edge>
    <edge source="Q9Y2U5" target="P57078">
      <data key="d5">0.3073982385103853</data>
    </edge>
    <edge source="Q9Y2U5" target="Q6Q0C0">
      <data key="d5">0.37543404226843646</data>
    </edge>
    <edge source="Q9Y2U5" target="P31946">
      <data key="d5">0.17095009656304969</data>
    </edge>
    <edge source="Q9Y2U5" target="Q99759">
      <data key="d5">0.4142753635664363</data>
    </edge>
    <edge source="Q9Y2U5" target="Q13163">
      <data key="d5">0.3351059643066891</data>
    </edge>
    <edge source="Q9Y2U5" target="P0CG48">
      <data key="d5">0.20029145176252347</data>
    </edge>
    <edge source="Q9Y2U5" target="Q15208">
      <data key="d5">0.3588204107599017</data>
    </edge>
    <edge source="Q96CV9" target="Q9UHD2">
      <data key="d5">0.18437100677066884</data>
    </edge>
    <edge source="Q96CV9" target="Q13501">
      <data key="d5">0.13005834179106646</data>
    </edge>
    <edge source="Q96CV9" target="P31946">
      <data key="d5">0.12657274321159215</data>
    </edge>
    <edge source="Q96CV9" target="P23528">
      <data key="d5">0.06526853056792807</data>
    </edge>
    <edge source="Q96CV9" target="P61026">
      <data key="d5">0.16086108434235344</data>
    </edge>
    <edge source="Q96CV9" target="Q13490">
      <data key="d5">0.08251289735099646</data>
    </edge>
    <edge source="Q96CV9" target="P0CG48">
      <data key="d5">0.09834371377677935</data>
    </edge>
    <edge source="Q96CV9" target="A1A4Y4">
      <data key="d5">0.1611983660278994</data>
    </edge>
    <edge source="P35626" target="P25098">
      <data key="d5">0.3634889698036241</data>
    </edge>
    <edge source="P46109" target="Q05397">
      <data key="d5">0.20073103135943254</data>
    </edge>
    <edge source="P46109" target="P06493">
      <data key="d5">0.07096102720784299</data>
    </edge>
    <edge source="P46109" target="P00533">
      <data key="d5">0.13640828423089105</data>
    </edge>
    <edge source="P46109" target="P04049">
      <data key="d5">0.17111894680679232</data>
    </edge>
    <edge source="P46109" target="P49841">
      <data key="d5">0.13072521581029264</data>
    </edge>
    <edge source="P46109" target="P07947">
      <data key="d5">0.15419488883234306</data>
    </edge>
    <edge source="P46109" target="P11274">
      <data key="d5">0.08329646258827526</data>
    </edge>
    <edge source="P46109" target="P00519">
      <data key="d5">0.15986660290932972</data>
    </edge>
    <edge source="P46109" target="P53779">
      <data key="d5">0.17094216800283638</data>
    </edge>
    <edge source="P46109" target="Q9H792">
      <data key="d5">0.048867525967222644</data>
    </edge>
    <edge source="P23528" target="P00533">
      <data key="d5">0.051994718226799276</data>
    </edge>
    <edge source="P23528" target="Q15418">
      <data key="d5">0.06955750686619128</data>
    </edge>
    <edge source="P23528" target="Q96H55">
      <data key="d5">0.1487845944821869</data>
    </edge>
    <edge source="P23528" target="Q16643">
      <data key="d5">0.15025906993037022</data>
    </edge>
    <edge source="P23528" target="Q13177">
      <data key="d5">0.07823356308868408</data>
    </edge>
    <edge source="P23528" target="P53667">
      <data key="d5">0.15024461846561324</data>
    </edge>
    <edge source="P23528" target="P62993">
      <data key="d5">0.0960013843644773</data>
    </edge>
    <edge source="P23528" target="Q8N3V7">
      <data key="d5">0.09536655229044404</data>
    </edge>
    <edge source="P23528" target="Q9UHB6">
      <data key="d5">0.1402934442521259</data>
    </edge>
    <edge source="P23528" target="Q15750">
      <data key="d5">0.03506214486749326</data>
    </edge>
    <edge source="P23528" target="Q9Y281">
      <data key="d5">0.25645894470392344</data>
    </edge>
    <edge source="P23528" target="A1A4Y4">
      <data key="d5">0.05681753225531294</data>
    </edge>
    <edge source="P23528" target="Q13418">
      <data key="d5">0.08592218852401608</data>
    </edge>
    <edge source="P23528" target="Q15139">
      <data key="d5">0.07104078091403783</data>
    </edge>
    <edge source="P00519" target="Q9Y3S1">
      <data key="d5">0.08139167804434971</data>
    </edge>
    <edge source="P00519" target="P06493">
      <data key="d5">0.12321586087977064</data>
    </edge>
    <edge source="P00519" target="O15151">
      <data key="d5">0.0813594309465366</data>
    </edge>
    <edge source="P00519" target="P00533">
      <data key="d5">0.18624782943803314</data>
    </edge>
    <edge source="P00519" target="P06241">
      <data key="d5">0.2082870196645005</data>
    </edge>
    <edge source="P00519" target="P31946">
      <data key="d5">0.10711124500107913</data>
    </edge>
    <edge source="P00519" target="Q13177">
      <data key="d5">0.1733788622641406</data>
    </edge>
    <edge source="P00519" target="P07947">
      <data key="d5">0.16635345889679107</data>
    </edge>
    <edge source="P00519" target="P07948">
      <data key="d5">0.21547543146653472</data>
    </edge>
    <edge source="P00519" target="Q9BZL6">
      <data key="d5">0.1739813683063633</data>
    </edge>
    <edge source="P00519" target="Q15139">
      <data key="d5">0.18160770042370403</data>
    </edge>
    <edge source="P00519" target="Q9NRM7">
      <data key="d5">0.11046171237194323</data>
    </edge>
    <edge source="P00519" target="P11274">
      <data key="d5">0.06909304775064212</data>
    </edge>
    <edge source="P00519" target="P05067">
      <data key="d5">0.1782355749459354</data>
    </edge>
    <edge source="P00519" target="Q14191">
      <data key="d5">0.07685947798611284</data>
    </edge>
    <edge source="P00519" target="P16333">
      <data key="d5">0.18056608581066758</data>
    </edge>
    <edge source="P00519" target="P62993">
      <data key="d5">0.12891332838274935</data>
    </edge>
    <edge source="P00519" target="Q8WX92">
      <data key="d5">0.04015563261109564</data>
    </edge>
    <edge source="P00519" target="Q13415">
      <data key="d5">0.04964149524915384</data>
    </edge>
    <edge source="P00519" target="O60674">
      <data key="d5">0.18788788104477097</data>
    </edge>
    <edge source="P00519" target="Q13188">
      <data key="d5">0.12409995658002475</data>
    </edge>
    <edge source="P00519" target="Q13535">
      <data key="d5">0.09849912002672727</data>
    </edge>
    <edge source="P00519" target="Q14980">
      <data key="d5">0.06981617474684126</data>
    </edge>
    <edge source="P00519" target="P46937">
      <data key="d5">0.12518578356754087</data>
    </edge>
    <edge source="P00519" target="Q13315">
      <data key="d5">0.14353608569623827</data>
    </edge>
    <edge source="P00519" target="Q05655">
      <data key="d5">0.20508400578326072</data>
    </edge>
    <edge source="P00519" target="P46108">
      <data key="d5">0.18185178216098133</data>
    </edge>
    <edge source="P00519" target="P78527">
      <data key="d5">0.19178437906469573</data>
    </edge>
    <edge source="O95382" target="Q99683">
      <data key="d5">0.3480131340065082</data>
    </edge>
    <edge source="O95382" target="P46734">
      <data key="d5">0.44232046537259606</data>
    </edge>
    <edge source="O95382" target="P54646">
      <data key="d5">0.1328569691108445</data>
    </edge>
    <edge source="O95382" target="Q16539">
      <data key="d5">0.14543144348902154</data>
    </edge>
    <edge source="P31946" target="Q12802">
      <data key="d5">0.14717989897989422</data>
    </edge>
    <edge source="P31946" target="Q9H3P2">
      <data key="d5">0.13863883838993152</data>
    </edge>
    <edge source="P31946" target="P57078">
      <data key="d5">0.052459489839407056</data>
    </edge>
    <edge source="P31946" target="Q99570">
      <data key="d5">0.11699485060737944</data>
    </edge>
    <edge source="P31946" target="O15151">
      <data key="d5">0.11596080115752304</data>
    </edge>
    <edge source="P31946" target="P00533">
      <data key="d5">0.1240808019676789</data>
    </edge>
    <edge source="P31946" target="Q15418">
      <data key="d5">0.10927585027862671</data>
    </edge>
    <edge source="P31946" target="Q9H4A3">
      <data key="d5">0.1598464076643588</data>
    </edge>
    <edge source="P31946" target="P15056">
      <data key="d5">0.18803900605677099</data>
    </edge>
    <edge source="P31946" target="P62993">
      <data key="d5">0.10176512480399852</data>
    </edge>
    <edge source="P31946" target="Q99683">
      <data key="d5">0.1286312985867019</data>
    </edge>
    <edge source="P31946" target="Q05655">
      <data key="d5">0.1703408864106363</data>
    </edge>
    <edge source="P31946" target="Q13164">
      <data key="d5">0.08710829184505357</data>
    </edge>
    <edge source="P31946" target="Q9UHB6">
      <data key="d5">0.06423536119025645</data>
    </edge>
    <edge source="P31946" target="Q8WX92">
      <data key="d5">0.09870542155291502</data>
    </edge>
    <edge source="P31946" target="P05067">
      <data key="d5">0.09638947861281576</data>
    </edge>
    <edge source="P31946" target="P41240">
      <data key="d5">0.18937651655924345</data>
    </edge>
    <edge source="P31946" target="P78527">
      <data key="d5">0.07876336060818538</data>
    </edge>
    <edge source="P31946" target="P46937">
      <data key="d5">0.10221489028096477</data>
    </edge>
    <edge source="P31946" target="P55196">
      <data key="d5">0.09107699921412032</data>
    </edge>
    <edge source="P31946" target="Q15208">
      <data key="d5">0.18489537120851302</data>
    </edge>
    <edge source="P31946" target="Q02156">
      <data key="d5">0.11151367135774938</data>
    </edge>
    <edge source="P31946" target="P0CG48">
      <data key="d5">0.18544476347461814</data>
    </edge>
    <edge source="P31946" target="P04049">
      <data key="d5">0.19154365227759448</data>
    </edge>
    <edge source="P31946" target="Q8IVT5">
      <data key="d5">0.15009837689164554</data>
    </edge>
    <edge source="P31946" target="Q99759">
      <data key="d5">0.14265872535364782</data>
    </edge>
    <edge source="P31946" target="Q13188">
      <data key="d5">0.14872088312868753</data>
    </edge>
    <edge source="P31946" target="Q9Y2A7">
      <data key="d5">0.0667919914673102</data>
    </edge>
    <edge source="Q13873" target="P36894">
      <data key="d5">0.34450971523966034</data>
    </edge>
    <edge source="Q13873" target="Q9ULZ3">
      <data key="d5">0.08759373431416852</data>
    </edge>
    <edge source="Q13873" target="O00238">
      <data key="d5">0.35047114177280614</data>
    </edge>
    <edge source="Q13151" target="Q9HCE1">
      <data key="d5">0.19514714693831864</data>
    </edge>
    <edge source="Q13151" target="P06241">
      <data key="d5">0.04320426670114319</data>
    </edge>
    <edge source="Q13151" target="P49137">
      <data key="d5">0.26611648493122186</data>
    </edge>
    <edge source="Q13546" target="P07900">
      <data key="d5">0.14666175592749306</data>
    </edge>
    <edge source="Q13546" target="Q9UHD2">
      <data key="d5">0.23654713649530099</data>
    </edge>
    <edge source="Q13546" target="Q14790">
      <data key="d5">0.2984784071839777</data>
    </edge>
    <edge source="Q13546" target="Q9Y572">
      <data key="d5">0.32125005912380233</data>
    </edge>
    <edge source="Q13546" target="P49137">
      <data key="d5">0.22429914732758208</data>
    </edge>
    <edge source="Q13546" target="Q12933">
      <data key="d5">0.3481728288175791</data>
    </edge>
    <edge source="Q13546" target="Q9ULZ3">
      <data key="d5">0.21606244175032946</data>
    </edge>
    <edge source="Q13546" target="P48729">
      <data key="d5">0.11874309839122156</data>
    </edge>
    <edge source="Q13546" target="Q9NYJ8">
      <data key="d5">0.17709833562603045</data>
    </edge>
    <edge source="Q13546" target="P25445">
      <data key="d5">0.23479898701463112</data>
    </edge>
    <edge source="Q13546" target="Q13158">
      <data key="d5">0.3044199334189788</data>
    </edge>
    <edge source="Q13546" target="P05771">
      <data key="d5">0.1740060518276785</data>
    </edge>
    <edge source="Q13546" target="Q13490">
      <data key="d5">0.24266400104729655</data>
    </edge>
    <edge source="Q13546" target="Q15628">
      <data key="d5">0.30335220897406584</data>
    </edge>
    <edge source="Q13546" target="O43318">
      <data key="d5">0.2389876724870894</data>
    </edge>
    <edge source="Q13546" target="Q5VWQ8">
      <data key="d5">0.209806576979201</data>
    </edge>
    <edge source="Q12933" target="P07900">
      <data key="d5">0.12922449324546234</data>
    </edge>
    <edge source="Q12933" target="P51114">
      <data key="d5">0.11191883487122324</data>
    </edge>
    <edge source="Q12933" target="Q9UHD2">
      <data key="d5">0.1727328448743837</data>
    </edge>
    <edge source="Q12933" target="Q14790">
      <data key="d5">0.19003880447254018</data>
    </edge>
    <edge source="Q12933" target="P00533">
      <data key="d5">0.13831994256012892</data>
    </edge>
    <edge source="Q12933" target="Q9H2K8">
      <data key="d5">0.18712297310220194</data>
    </edge>
    <edge source="Q12933" target="Q15628">
      <data key="d5">0.30226003292185283</data>
    </edge>
    <edge source="Q12933" target="Q99683">
      <data key="d5">0.29547322520776326</data>
    </edge>
    <edge source="Q12933" target="P54756">
      <data key="d5">0.10157925650838703</data>
    </edge>
    <edge source="Q12933" target="P45984">
      <data key="d5">0.16209171643953466</data>
    </edge>
    <edge source="Q12933" target="P49841">
      <data key="d5">0.1340781966384921</data>
    </edge>
    <edge source="Q12933" target="P07947">
      <data key="d5">0.10261332307658248</data>
    </edge>
    <edge source="Q12933" target="O43353">
      <data key="d5">0.2301429099977256</data>
    </edge>
    <edge source="Q12933" target="Q13490">
      <data key="d5">0.2304078691299909</data>
    </edge>
    <edge source="Q12933" target="Q15750">
      <data key="d5">0.19788864034565598</data>
    </edge>
    <edge source="Q12933" target="Q02156">
      <data key="d5">0.09832943296770039</data>
    </edge>
    <edge source="Q12933" target="P48729">
      <data key="d5">0.08806156205233309</data>
    </edge>
    <edge source="Q12933" target="Q05655">
      <data key="d5">0.16051766793140185</data>
    </edge>
    <edge source="Q12933" target="P57055">
      <data key="d5">0.04450557033178759</data>
    </edge>
    <edge source="Q12933" target="Q9UKE5">
      <data key="d5">0.1510807239129163</data>
    </edge>
    <edge source="P50613" target="P06493">
      <data key="d5">0.1540063919721528</data>
    </edge>
    <edge source="P50613" target="Q9NX58">
      <data key="d5">0.13416863541950882</data>
    </edge>
    <edge source="P50613" target="P15927">
      <data key="d5">0.1345779497423665</data>
    </edge>
    <edge source="P50613" target="P49736">
      <data key="d5">0.15408234878966648</data>
    </edge>
    <edge source="P50613" target="P49848">
      <data key="d5">0.23404411629200775</data>
    </edge>
    <edge source="P50613" target="Q13153">
      <data key="d5">0.09108712816769104</data>
    </edge>
    <edge source="P50613" target="P41743">
      <data key="d5">0.10430615005897549</data>
    </edge>
    <edge source="P50613" target="Q15542">
      <data key="d5">0.21495551132176888</data>
    </edge>
    <edge source="P50613" target="Q02539">
      <data key="d5">0.1278499056512727</data>
    </edge>
    <edge source="P50613" target="P62136">
      <data key="d5">0.08624841224412974</data>
    </edge>
    <edge source="P50613" target="Q01094">
      <data key="d5">0.1379988582717157</data>
    </edge>
    <edge source="Q9NZJ5" target="P05198">
      <data key="d5">0.271848194455291</data>
    </edge>
    <edge source="Q9NQS3" target="Q16643">
      <data key="d5">0.07082440359814944</data>
    </edge>
    <edge source="Q9NQS3" target="P55196">
      <data key="d5">0.20688110177725086</data>
    </edge>
    <edge source="Q04206" target="Q9UHD2">
      <data key="d5">0.17831025232556483</data>
    </edge>
    <edge source="Q04206" target="P22612">
      <data key="d5">0.13760135183932795</data>
    </edge>
    <edge source="Q04206" target="P04150">
      <data key="d5">0.19147466182492548</data>
    </edge>
    <edge source="Q04206" target="P00533">
      <data key="d5">0.17237200847226128</data>
    </edge>
    <edge source="Q04206" target="P17612">
      <data key="d5">0.12573472746598885</data>
    </edge>
    <edge source="Q04206" target="Q15418">
      <data key="d5">0.10244425314452393</data>
    </edge>
    <edge source="Q04206" target="P11309">
      <data key="d5">0.09890257314710149</data>
    </edge>
    <edge source="Q04206" target="P04049">
      <data key="d5">0.16572351091567228</data>
    </edge>
    <edge source="Q04206" target="P49841">
      <data key="d5">0.12682200984113423</data>
    </edge>
    <edge source="Q04206" target="P22694">
      <data key="d5">0.14731384339518588</data>
    </edge>
    <edge source="Q04206" target="O43318">
      <data key="d5">0.15047311250546752</data>
    </edge>
    <edge source="Q04206" target="P53779">
      <data key="d5">0.1277820948368718</data>
    </edge>
    <edge source="Q04206" target="P48729">
      <data key="d5">0.06016674873084671</data>
    </edge>
    <edge source="Q04206" target="P61586">
      <data key="d5">0.136241992352406</data>
    </edge>
    <edge source="Q04206" target="P0CG48">
      <data key="d5">0.1450918262522117</data>
    </edge>
    <edge source="Q04206" target="Q05655">
      <data key="d5">0.17295146879769766</data>
    </edge>
    <edge source="Q04206" target="Q9UBK2">
      <data key="d5">0.1609056027072661</data>
    </edge>
    <edge source="Q04206" target="Q13315">
      <data key="d5">0.10955933272686671</data>
    </edge>
    <edge source="Q04206" target="Q16539">
      <data key="d5">0.17099248764177363</data>
    </edge>
    <edge source="P45984" target="P45985">
      <data key="d5">0.2615136295059473</data>
    </edge>
    <edge source="P45984" target="P04150">
      <data key="d5">0.08285165852998437</data>
    </edge>
    <edge source="P45984" target="P00533">
      <data key="d5">0.11492978209701833</data>
    </edge>
    <edge source="P45984" target="P15927">
      <data key="d5">0.07415923959814782</data>
    </edge>
    <edge source="P45984" target="P49736">
      <data key="d5">0.0723142835861746</data>
    </edge>
    <edge source="P45984" target="P49137">
      <data key="d5">0.22425382639660688</data>
    </edge>
    <edge source="P45984" target="Q15418">
      <data key="d5">0.22240000835154544</data>
    </edge>
    <edge source="P45984" target="Q16666">
      <data key="d5">0.11144536418898239</data>
    </edge>
    <edge source="P45984" target="P53779">
      <data key="d5">0.323766476131378</data>
    </edge>
    <edge source="P45984" target="Q9UPN3">
      <data key="d5">0.07664163710355122</data>
    </edge>
    <edge source="P45984" target="P05771">
      <data key="d5">0.17464569156024617</data>
    </edge>
    <edge source="P45984" target="Q9UGU0">
      <data key="d5">0.0925366377021849</data>
    </edge>
    <edge source="P45984" target="P19525">
      <data key="d5">0.18258326223320998</data>
    </edge>
    <edge source="P45984" target="Q8IW41">
      <data key="d5">0.23789211772257138</data>
    </edge>
    <edge source="P45984" target="P08651">
      <data key="d5">0.08565881784187142</data>
    </edge>
    <edge source="P45984" target="Q13158">
      <data key="d5">0.09505054679381272</data>
    </edge>
    <edge source="P45984" target="Q9Y6R4">
      <data key="d5">0.19496652024536484</data>
    </edge>
    <edge source="P45984" target="P05067">
      <data key="d5">0.06746679873132859</data>
    </edge>
    <edge source="P45984" target="P46937">
      <data key="d5">0.10111247825172133</data>
    </edge>
    <edge source="P45984" target="O00418">
      <data key="d5">0.1660785057682634</data>
    </edge>
    <edge source="P45984" target="Q15750">
      <data key="d5">0.17151028562073364</data>
    </edge>
    <edge source="P45984" target="Q8TD16">
      <data key="d5">0.03299029517357855</data>
    </edge>
    <edge source="P45984" target="P23443">
      <data key="d5">0.2151826274207496</data>
    </edge>
    <edge source="P45984" target="P25098">
      <data key="d5">0.11242582175525968</data>
    </edge>
    <edge source="P78527" target="P07900">
      <data key="d5">0.14951257484162225</data>
    </edge>
    <edge source="P78527" target="P57078">
      <data key="d5">0.07789009057163951</data>
    </edge>
    <edge source="P78527" target="P04150">
      <data key="d5">0.1025964841667047</data>
    </edge>
    <edge source="P78527" target="Q9Y572">
      <data key="d5">0.1889906451435367</data>
    </edge>
    <edge source="P78527" target="P00533">
      <data key="d5">0.14744183076752157</data>
    </edge>
    <edge source="P78527" target="P15927">
      <data key="d5">0.15233545767325343</data>
    </edge>
    <edge source="P78527" target="Q15628">
      <data key="d5">0.10343911574675756</data>
    </edge>
    <edge source="P78527" target="O75943">
      <data key="d5">0.13048776690684966</data>
    </edge>
    <edge source="P78527" target="P51617">
      <data key="d5">0.15691085736669716</data>
    </edge>
    <edge source="P78527" target="P04049">
      <data key="d5">0.18569079421543908</data>
    </edge>
    <edge source="P78527" target="P23443">
      <data key="d5">0.18802119050632887</data>
    </edge>
    <edge source="P78527" target="Q99759">
      <data key="d5">0.11767074794139343</data>
    </edge>
    <edge source="P78527" target="Q15139">
      <data key="d5">0.15290368986146327</data>
    </edge>
    <edge source="P78527" target="Q96RR4">
      <data key="d5">0.12746999341027435</data>
    </edge>
    <edge source="P78527" target="P62993">
      <data key="d5">0.07853341824094645</data>
    </edge>
    <edge source="P78527" target="Q13418">
      <data key="d5">0.15618358098066557</data>
    </edge>
    <edge source="P78527" target="Q13535">
      <data key="d5">0.17109187672494455</data>
    </edge>
    <edge source="P78527" target="Q01094">
      <data key="d5">0.1765018021383793</data>
    </edge>
    <edge source="P78527" target="P61586">
      <data key="d5">0.13220152643644456</data>
    </edge>
    <edge source="P78527" target="P11388">
      <data key="d5">0.12970766183021745</data>
    </edge>
    <edge source="P78527" target="Q13315">
      <data key="d5">0.21306380695313012</data>
    </edge>
    <edge source="P78527" target="Q14191">
      <data key="d5">0.10971940207598213</data>
    </edge>
    <edge source="P78527" target="P05771">
      <data key="d5">0.1458993629526632</data>
    </edge>
    <edge source="Q14444" target="P51114">
      <data key="d5">0.22777617809434222</data>
    </edge>
    <edge source="Q14444" target="Q13418">
      <data key="d5">0.1369545007908955</data>
    </edge>
    <edge source="Q9UNS1" target="P15927">
      <data key="d5">0.1794194889805534</data>
    </edge>
    <edge source="Q9UNS1" target="Q13535">
      <data key="d5">0.22799062501751877</data>
    </edge>
    <edge source="Q6ZN16" target="Q96J92">
      <data key="d5">0.16752753938996495</data>
    </edge>
    <edge source="Q9Y572" target="P07900">
      <data key="d5">0.15349066341055775</data>
    </edge>
    <edge source="Q9Y572" target="Q14790">
      <data key="d5">0.16252486164390273</data>
    </edge>
    <edge source="Q9Y572" target="Q16643">
      <data key="d5">0.030742957684832418</data>
    </edge>
    <edge source="Q9Y572" target="Q13158">
      <data key="d5">0.3282709432961776</data>
    </edge>
    <edge source="Q9Y572" target="Q13490">
      <data key="d5">0.19463912226381103</data>
    </edge>
    <edge source="Q13501" target="Q9UHD2">
      <data key="d5">0.17901161998100706</data>
    </edge>
    <edge source="Q13501" target="P57078">
      <data key="d5">0.09559072553868295</data>
    </edge>
    <edge source="Q13501" target="Q14790">
      <data key="d5">0.1218206903910098</data>
    </edge>
    <edge source="Q13501" target="P06493">
      <data key="d5">0.13569076299192834</data>
    </edge>
    <edge source="Q13501" target="P00533">
      <data key="d5">0.13283464851149</data>
    </edge>
    <edge source="Q13501" target="Q05655">
      <data key="d5">0.13652414273430136</data>
    </edge>
    <edge source="Q13501" target="Q13164">
      <data key="d5">0.16314702777856685</data>
    </edge>
    <edge source="Q13501" target="Q9H0E2">
      <data key="d5">0.18628997116105953</data>
    </edge>
    <edge source="Q13501" target="Q9ULZ3">
      <data key="d5">0.10856613596970623</data>
    </edge>
    <edge source="Q13501" target="P48729">
      <data key="d5">0.11856480843443853</data>
    </edge>
    <edge source="Q13501" target="P05067">
      <data key="d5">0.09783576109455985</data>
    </edge>
    <edge source="Q13501" target="Q12797">
      <data key="d5">0.09895935439013157</data>
    </edge>
    <edge source="Q13501" target="P0CG48">
      <data key="d5">0.24076071503995838</data>
    </edge>
    <edge source="Q13501" target="P41743">
      <data key="d5">0.17572094903902158</data>
    </edge>
    <edge source="Q13501" target="Q9UGJ0">
      <data key="d5">0.15134659873952436</data>
    </edge>
    <edge source="Q13501" target="Q16539">
      <data key="d5">0.13406808047184132</data>
    </edge>
    <edge source="Q13501" target="Q9HC29">
      <data key="d5">0.09989301358430344</data>
    </edge>
    <edge source="Q13501" target="P04049">
      <data key="d5">0.21097626379261253</data>
    </edge>
    <edge source="Q13501" target="Q13163">
      <data key="d5">0.2129156873163886</data>
    </edge>
    <edge source="Q13501" target="P54646">
      <data key="d5">0.1729396218988053</data>
    </edge>
    <edge source="Q13501" target="Q13131">
      <data key="d5">0.13538963055208453</data>
    </edge>
    <edge source="Q13501" target="O43318">
      <data key="d5">0.16384338943597573</data>
    </edge>
    <edge source="Q13501" target="Q99759">
      <data key="d5">0.1544833383009525</data>
    </edge>
    <edge source="Q13501" target="Q13188">
      <data key="d5">0.15908555083366288</data>
    </edge>
    <edge source="Q13501" target="P49841">
      <data key="d5">0.14058863448698905</data>
    </edge>
    <edge source="Q96RR4" target="P22612">
      <data key="d5">0.274218347075112</data>
    </edge>
    <edge source="Q96RR4" target="P17612">
      <data key="d5">0.16241401105493108</data>
    </edge>
    <edge source="Q96RR4" target="Q13131">
      <data key="d5">0.17722370729918002</data>
    </edge>
    <edge source="Q96RR4" target="P49841">
      <data key="d5">0.14592694247304766</data>
    </edge>
    <edge source="Q96RR4" target="P22694">
      <data key="d5">0.24720927755093128</data>
    </edge>
    <edge source="Q96RR4" target="P54646">
      <data key="d5">0.19589636346756528</data>
    </edge>
    <edge source="Q96RR4" target="Q16539">
      <data key="d5">0.14696126457112083</data>
    </edge>
    <edge source="Q96RR4" target="P53667">
      <data key="d5">0.1926135436877909</data>
    </edge>
    <edge source="P05198" target="Q9NX58">
      <data key="d5">0.09755113652458264</data>
    </edge>
    <edge source="P05198" target="P16333">
      <data key="d5">0.10826398494549128</data>
    </edge>
    <edge source="P05198" target="P19525">
      <data key="d5">0.22615337632256502</data>
    </edge>
    <edge source="P05198" target="Q05655">
      <data key="d5">0.09896590645635843</data>
    </edge>
    <edge source="P05198" target="Q16539">
      <data key="d5">0.06928435233298758</data>
    </edge>
    <edge source="Q13163" target="P07900">
      <data key="d5">0.11366881373543959</data>
    </edge>
    <edge source="Q13163" target="Q05397">
      <data key="d5">0.21351727026116007</data>
    </edge>
    <edge source="Q13163" target="P49841">
      <data key="d5">0.15852514553781366</data>
    </edge>
    <edge source="Q13163" target="Q99759">
      <data key="d5">0.2978622874684788</data>
    </edge>
    <edge source="Q13163" target="P62993">
      <data key="d5">0.07519657672484545</data>
    </edge>
    <edge source="Q13163" target="Q13164">
      <data key="d5">0.33713066530278274</data>
    </edge>
    <edge source="Q13163" target="P05771">
      <data key="d5">0.15655311715403003</data>
    </edge>
    <edge source="Q14980" target="Q9UHD2">
      <data key="d5">0.03225503369257609</data>
    </edge>
    <edge source="Q14980" target="P06493">
      <data key="d5">0.09159032351000974</data>
    </edge>
    <edge source="Q14980" target="Q9UPN3">
      <data key="d5">0.11672139102689823</data>
    </edge>
    <edge source="Q14980" target="P81274">
      <data key="d5">0.31043505817805056</data>
    </edge>
    <edge source="Q14980" target="P46108">
      <data key="d5">0.04875713843193254</data>
    </edge>
    <edge source="Q13315" target="P07900">
      <data key="d5">0.14909358276595822</data>
    </edge>
    <edge source="Q13315" target="Q9BZ95">
      <data key="d5">0.08387367305198885</data>
    </edge>
    <edge source="Q13315" target="P04150">
      <data key="d5">0.10196010800496116</data>
    </edge>
    <edge source="Q13315" target="O15151">
      <data key="d5">0.19285073726289792</data>
    </edge>
    <edge source="Q13315" target="P35414">
      <data key="d5">0.052628931827581896</data>
    </edge>
    <edge source="Q13315" target="P00533">
      <data key="d5">0.14165192128486034</data>
    </edge>
    <edge source="Q13315" target="P15927">
      <data key="d5">0.17044130137762367</data>
    </edge>
    <edge source="Q13315" target="Q9H2K8">
      <data key="d5">0.1862950550449124</data>
    </edge>
    <edge source="Q13315" target="O75943">
      <data key="d5">0.15640977296788566</data>
    </edge>
    <edge source="Q13315" target="P22736">
      <data key="d5">0.10355038041287766</data>
    </edge>
    <edge source="Q13315" target="Q15139">
      <data key="d5">0.14878546432372466</data>
    </edge>
    <edge source="Q13315" target="Q7L7X3">
      <data key="d5">0.17960229413965312</data>
    </edge>
    <edge source="Q13315" target="Q13535">
      <data key="d5">0.35851466868683685</data>
    </edge>
    <edge source="Q13315" target="Q01094">
      <data key="d5">0.19547622661983133</data>
    </edge>
    <edge source="Q13315" target="Q14191">
      <data key="d5">0.14096220609317117</data>
    </edge>
    <edge source="Q13315" target="P62136">
      <data key="d5">0.0787321132345717</data>
    </edge>
    <edge source="O43929" target="O43913">
      <data key="d5">0.8331447115427405</data>
    </edge>
    <edge source="O43929" target="Q15562">
      <data key="d5">0.1406484515223966</data>
    </edge>
    <edge source="O43929" target="Q13415">
      <data key="d5">0.497788577682295</data>
    </edge>
    <edge source="O43929" target="Q9Y5N6">
      <data key="d5">0.5690330807659989</data>
    </edge>
    <edge source="O43929" target="Q13416">
      <data key="d5">0.4873633283245256</data>
    </edge>
    <edge source="O43929" target="Q9UBD5">
      <data key="d5">0.5423579094266858</data>
    </edge>
    <edge source="Q9BYP7" target="Q9H4A3">
      <data key="d5">0.3143914243942101</data>
    </edge>
    <edge source="Q7Z5J4" target="P49841">
      <data key="d5">0.056023905989036414</data>
    </edge>
    <edge source="Q7Z5J4" target="Q9UGU0">
      <data key="d5">0.4951958055835087</data>
    </edge>
    <edge source="Q9Y616" target="P51617">
      <data key="d5">0.319325352253755</data>
    </edge>
    <edge source="P05067" target="P07900">
      <data key="d5">0.14914081209971614</data>
    </edge>
    <edge source="P05067" target="Q9HCE1">
      <data key="d5">0.055252429343803026</data>
    </edge>
    <edge source="P05067" target="Q14790">
      <data key="d5">0.10541349773568115</data>
    </edge>
    <edge source="P05067" target="P22612">
      <data key="d5">0.0775539150083356</data>
    </edge>
    <edge source="P05067" target="P06493">
      <data key="d5">0.0943836379027906</data>
    </edge>
    <edge source="P05067" target="P00533">
      <data key="d5">0.1954226714475759</data>
    </edge>
    <edge source="P05067" target="P17612">
      <data key="d5">0.15623267724617296</data>
    </edge>
    <edge source="P05067" target="P06241">
      <data key="d5">0.17714174608589645</data>
    </edge>
    <edge source="P05067" target="Q16594">
      <data key="d5">0.06557327184637125</data>
    </edge>
    <edge source="P05067" target="Q99683">
      <data key="d5">0.11460785138898177</data>
    </edge>
    <edge source="P05067" target="P04049">
      <data key="d5">0.1190453191674157</data>
    </edge>
    <edge source="P05067" target="P49841">
      <data key="d5">0.1280933160429454</data>
    </edge>
    <edge source="P05067" target="P07948">
      <data key="d5">0.16373302268953635</data>
    </edge>
    <edge source="P05067" target="P25098">
      <data key="d5">0.04161443842837506</data>
    </edge>
    <edge source="P05067" target="P22694">
      <data key="d5">0.089324482683633</data>
    </edge>
    <edge source="P05067" target="Q02156">
      <data key="d5">0.11288660763684664</data>
    </edge>
    <edge source="P05067" target="P62993">
      <data key="d5">0.06129820784843532</data>
    </edge>
    <edge source="P05067" target="P62136">
      <data key="d5">0.0699507102412517</data>
    </edge>
    <edge source="P05067" target="P41240">
      <data key="d5">0.10208410704079916</data>
    </edge>
    <edge source="P05067" target="Q8IW41">
      <data key="d5">0.07474654866797067</data>
    </edge>
    <edge source="P05067" target="P53779">
      <data key="d5">0.0930590591696769</data>
    </edge>
    <edge source="P05067" target="P20226">
      <data key="d5">0.04353410467319453</data>
    </edge>
    <edge source="P05067" target="P61586">
      <data key="d5">0.16398080614838498</data>
    </edge>
    <edge source="P05067" target="Q01094">
      <data key="d5">0.10302842068996518</data>
    </edge>
    <edge source="P05067" target="Q05655">
      <data key="d5">0.15389104854457192</data>
    </edge>
    <edge source="P61586" target="Q05397">
      <data key="d5">0.17511735621127944</data>
    </edge>
    <edge source="P61586" target="Q9UEW8">
      <data key="d5">0.12757923105864868</data>
    </edge>
    <edge source="P61586" target="P17612">
      <data key="d5">0.11714881766918138</data>
    </edge>
    <edge source="P61586" target="P06241">
      <data key="d5">0.1903274515614482</data>
    </edge>
    <edge source="P61586" target="Q13464">
      <data key="d5">0.1882137892609561</data>
    </edge>
    <edge source="P61586" target="Q13158">
      <data key="d5">0.15226610827562337</data>
    </edge>
    <edge source="P61586" target="Q02156">
      <data key="d5">0.1437175487222908</data>
    </edge>
    <edge source="P61586" target="P25445">
      <data key="d5">0.09391701056259932</data>
    </edge>
    <edge source="P61586" target="Q9UHB6">
      <data key="d5">0.06001207411260567</data>
    </edge>
    <edge source="P61586" target="P48436">
      <data key="d5">0.10941247097639216</data>
    </edge>
    <edge source="P61586" target="P0CG48">
      <data key="d5">0.12448452856961316</data>
    </edge>
    <edge source="P51114" target="O75369">
      <data key="d5">0.10591611385968415</data>
    </edge>
    <edge source="P51114" target="P81274">
      <data key="d5">0.04055805939517908</data>
    </edge>
    <edge source="P51114" target="Q13164">
      <data key="d5">0.07702811027356964</data>
    </edge>
    <edge source="P51114" target="Q13153">
      <data key="d5">0.08363631815713495</data>
    </edge>
    <edge source="P51114" target="Q49A26">
      <data key="d5">0.12450858241119286</data>
    </edge>
    <edge source="P51114" target="Q15139">
      <data key="d5">0.09852663639862154</data>
    </edge>
    <edge source="P54756" target="P06241">
      <data key="d5">0.13543211041537154</data>
    </edge>
    <edge source="P57078" target="P07900">
      <data key="d5">0.04993036695499248</data>
    </edge>
    <edge source="P57078" target="Q05655">
      <data key="d5">0.05820442747065294</data>
    </edge>
    <edge source="P57078" target="Q02539">
      <data key="d5">0.08920086372146185</data>
    </edge>
    <edge source="P57078" target="P24723">
      <data key="d5">0.26679939311409007</data>
    </edge>
    <edge source="P57078" target="P48729">
      <data key="d5">0.20523311760987634</data>
    </edge>
    <edge source="P57078" target="Q13490">
      <data key="d5">0.06582019433896891</data>
    </edge>
    <edge source="P57078" target="P51617">
      <data key="d5">0.1817925056888104</data>
    </edge>
    <edge source="P57078" target="P41743">
      <data key="d5">0.14363027148652455</data>
    </edge>
    <edge source="P57078" target="Q13418">
      <data key="d5">0.11101191846515618</data>
    </edge>
    <edge source="P57078" target="Q99570">
      <data key="d5">0.16360689903477263</data>
    </edge>
    <edge source="P57078" target="Q99759">
      <data key="d5">0.20953980841297595</data>
    </edge>
    <edge source="P57078" target="P04049">
      <data key="d5">0.12431745543080688</data>
    </edge>
    <edge source="P57078" target="Q8IVT5">
      <data key="d5">0.26501850708419467</data>
    </edge>
    <edge source="P57078" target="Q13188">
      <data key="d5">0.15933797579023998</data>
    </edge>
    <edge source="Q9Y3D6" target="Q14790">
      <data key="d5">0.18472520851375757</data>
    </edge>
    <edge source="Q9Y3D6" target="Q9NQG6">
      <data key="d5">0.22810488536040033</data>
    </edge>
    <edge source="Q9Y3D6" target="P0CG48">
      <data key="d5">0.08942322671256095</data>
    </edge>
    <edge source="Q9Y3D6" target="Q9HC29">
      <data key="d5">0.07251581105281989</data>
    </edge>
    <edge source="Q16644" target="P00533">
      <data key="d5">0.12389154848028343</data>
    </edge>
    <edge source="Q16644" target="Q8N5C8">
      <data key="d5">0.2712848660877103</data>
    </edge>
    <edge source="Q16644" target="P15056">
      <data key="d5">0.39789947200672127</data>
    </edge>
    <edge source="Q16644" target="Q15759">
      <data key="d5">0.43366684387255705</data>
    </edge>
    <edge source="Q16644" target="Q96J92">
      <data key="d5">0.13973414521888955</data>
    </edge>
    <edge source="Q16644" target="O00418">
      <data key="d5">0.15571708659607483</data>
    </edge>
    <edge source="Q16644" target="Q16539">
      <data key="d5">0.206603859396586</data>
    </edge>
    <edge source="Q13490" target="Q14790">
      <data key="d5">0.19005310913918036</data>
    </edge>
    <edge source="Q13490" target="P51813">
      <data key="d5">0.06510525054447251</data>
    </edge>
    <edge source="Q13490" target="Q15628">
      <data key="d5">0.22772511004246154</data>
    </edge>
    <edge source="Q13490" target="Q9H0E2">
      <data key="d5">0.10508084239294344</data>
    </edge>
    <edge source="Q13490" target="O43353">
      <data key="d5">0.1572135399176902</data>
    </edge>
    <edge source="Q13490" target="P0CG48">
      <data key="d5">0.16953317275771834</data>
    </edge>
    <edge source="Q14790" target="Q9BZ95">
      <data key="d5">0.05117800190346337</data>
    </edge>
    <edge source="Q14790" target="P25445">
      <data key="d5">0.20396894620878275</data>
    </edge>
    <edge source="Q14790" target="Q9ULZ3">
      <data key="d5">0.19914015212131322</data>
    </edge>
    <edge source="Q14790" target="P41240">
      <data key="d5">0.11600485552382934</data>
    </edge>
    <edge source="Q14790" target="Q13158">
      <data key="d5">0.33186987296201903</data>
    </edge>
    <edge source="Q14790" target="P07948">
      <data key="d5">0.13161657319120912</data>
    </edge>
    <edge source="Q14790" target="P00533">
      <data key="d5">0.12273036908525073</data>
    </edge>
    <edge source="Q14790" target="P41743">
      <data key="d5">0.11565978447965436</data>
    </edge>
    <edge source="Q14790" target="Q13418">
      <data key="d5">0.090138662188809</data>
    </edge>
    <edge source="Q14790" target="Q15628">
      <data key="d5">0.25666433593987137</data>
    </edge>
    <edge source="Q14790" target="P06493">
      <data key="d5">0.11587068623606667</data>
    </edge>
    <edge source="Q14790" target="Q16539">
      <data key="d5">0.15200196378302874</data>
    </edge>
    <edge source="Q14790" target="P04049">
      <data key="d5">0.16424148331922125</data>
    </edge>
    <edge source="Q02156" target="P07900">
      <data key="d5">0.13029540226040356</data>
    </edge>
    <edge source="Q02156" target="P00533">
      <data key="d5">0.1726294870653431</data>
    </edge>
    <edge source="Q02156" target="P15056">
      <data key="d5">0.14451006236953925</data>
    </edge>
    <edge source="Q02156" target="P04049">
      <data key="d5">0.15430062069432685</data>
    </edge>
    <edge source="Q02156" target="P49841">
      <data key="d5">0.14219118407440617</data>
    </edge>
    <edge source="Q02156" target="P22694">
      <data key="d5">0.14795017250010015</data>
    </edge>
    <edge source="Q02156" target="Q9BZL6">
      <data key="d5">0.1834486172184631</data>
    </edge>
    <edge source="Q02156" target="Q9UBS0">
      <data key="d5">0.09261268749196438</data>
    </edge>
    <edge source="Q02156" target="Q15759">
      <data key="d5">0.12589908775561998</data>
    </edge>
    <edge source="Q02156" target="Q15139">
      <data key="d5">0.2089877419817565</data>
    </edge>
    <edge source="Q02156" target="Q14191">
      <data key="d5">0.056293555351086974</data>
    </edge>
    <edge source="Q02156" target="P11388">
      <data key="d5">0.059249458796652076</data>
    </edge>
    <edge source="Q02156" target="Q16539">
      <data key="d5">0.16578341620407974</data>
    </edge>
    <edge source="O75369" target="Q9Y6R4">
      <data key="d5">0.033477253087668704</data>
    </edge>
    <edge source="O75369" target="P16333">
      <data key="d5">0.03282662675539444</data>
    </edge>
    <edge source="O75369" target="P05771">
      <data key="d5">0.043293856132807465</data>
    </edge>
    <edge source="O75369" target="P62993">
      <data key="d5">0.08653119253042857</data>
    </edge>
    <edge source="O75369" target="P46108">
      <data key="d5">0.06471094909113895</data>
    </edge>
    <edge source="O75369" target="Q8N3V7">
      <data key="d5">0.18101783121667894</data>
    </edge>
    <edge source="O75369" target="Q9UHB6">
      <data key="d5">0.17242139069949833</data>
    </edge>
    <edge source="O75369" target="Q8IVT5">
      <data key="d5">0.040253624079319976</data>
    </edge>
    <edge source="Q12797" target="P06493">
      <data key="d5">0.10272682609253138</data>
    </edge>
    <edge source="Q12797" target="P41743">
      <data key="d5">0.1059261990802596</data>
    </edge>
    <edge source="Q12797" target="Q13153">
      <data key="d5">0.09199278747914456</data>
    </edge>
    <edge source="Q12797" target="Q13164">
      <data key="d5">0.10636868945730266</data>
    </edge>
    <edge source="Q12797" target="Q16539">
      <data key="d5">0.1115772711044823</data>
    </edge>
    <edge source="Q13416" target="O43913">
      <data key="d5">0.5644986025312312</data>
    </edge>
    <edge source="Q13416" target="P49736">
      <data key="d5">0.23054782430452112</data>
    </edge>
    <edge source="Q13416" target="Q99741">
      <data key="d5">0.20379471048524328</data>
    </edge>
    <edge source="Q13416" target="O00358">
      <data key="d5">0.26069993982810685</data>
    </edge>
    <edge source="Q13416" target="Q15562">
      <data key="d5">0.20503413947433982</data>
    </edge>
    <edge source="Q13416" target="P57055">
      <data key="d5">0.31975682035644143</data>
    </edge>
    <edge source="Q13416" target="Q13415">
      <data key="d5">0.4385302764443906</data>
    </edge>
    <edge source="Q13416" target="Q9Y5N6">
      <data key="d5">0.4623345192069842</data>
    </edge>
    <edge source="Q13416" target="Q9UBD5">
      <data key="d5">0.49705659785149264</data>
    </edge>
    <edge source="O75914" target="P15056">
      <data key="d5">0.24900553243913767</data>
    </edge>
    <edge source="O75914" target="P04049">
      <data key="d5">0.2665292067957785</data>
    </edge>
    <edge source="Q99593" target="P46937">
      <data key="d5">0.19439997910344683</data>
    </edge>
    <edge source="Q15139" target="P00533">
      <data key="d5">0.18374250983959617</data>
    </edge>
    <edge source="Q15139" target="P17612">
      <data key="d5">0.1880579887503449</data>
    </edge>
    <edge source="Q15139" target="P24723">
      <data key="d5">0.18470234699970753</data>
    </edge>
    <edge source="Q15139" target="Q16643">
      <data key="d5">0.0714386798297055</data>
    </edge>
    <edge source="Q15139" target="Q99683">
      <data key="d5">0.24079509098619406</data>
    </edge>
    <edge source="Q15139" target="P07947">
      <data key="d5">0.19594191857574483</data>
    </edge>
    <edge source="Q15139" target="Q05655">
      <data key="d5">0.22640859727544688</data>
    </edge>
    <edge source="Q15139" target="P48729">
      <data key="d5">0.12573416883938546</data>
    </edge>
    <edge source="Q15139" target="P62136">
      <data key="d5">0.07760648573033774</data>
    </edge>
    <edge source="Q15139" target="P46937">
      <data key="d5">0.1352107865995364</data>
    </edge>
    <edge source="Q15139" target="P05771">
      <data key="d5">0.21156301206551514</data>
    </edge>
    <edge source="Q15139" target="P11274">
      <data key="d5">0.11159959855824284</data>
    </edge>
    <edge source="Q16539" target="P07900">
      <data key="d5">0.16675590196769244</data>
    </edge>
    <edge source="Q16539" target="Q9Y6G9">
      <data key="d5">0.06465549024776304</data>
    </edge>
    <edge source="Q16539" target="P45985">
      <data key="d5">0.1921051770487251</data>
    </edge>
    <edge source="Q16539" target="P04150">
      <data key="d5">0.09162866989509291</data>
    </edge>
    <edge source="Q16539" target="O15151">
      <data key="d5">0.10091038164948254</data>
    </edge>
    <edge source="Q16539" target="P00533">
      <data key="d5">0.19317933315121094</data>
    </edge>
    <edge source="Q16539" target="P15927">
      <data key="d5">0.05518236772592181</data>
    </edge>
    <edge source="Q16539" target="P06241">
      <data key="d5">0.18361938216483334</data>
    </edge>
    <edge source="Q16539" target="P49137">
      <data key="d5">0.29059520700608443</data>
    </edge>
    <edge source="Q16539" target="Q15418">
      <data key="d5">0.13487981085428702</data>
    </edge>
    <edge source="Q16539" target="Q99683">
      <data key="d5">0.1920313468503835</data>
    </edge>
    <edge source="Q16539" target="Q99741">
      <data key="d5">0.12070344413909372</data>
    </edge>
    <edge source="Q16539" target="P49841">
      <data key="d5">0.14593230164521448</data>
    </edge>
    <edge source="Q16539" target="P49848">
      <data key="d5">0.08932836220849048</data>
    </edge>
    <edge source="Q16539" target="P25098">
      <data key="d5">0.08735752970119183</data>
    </edge>
    <edge source="Q16539" target="P46734">
      <data key="d5">0.2718625494563911</data>
    </edge>
    <edge source="Q16539" target="Q13153">
      <data key="d5">0.2175745842277036</data>
    </edge>
    <edge source="Q16539" target="Q15759">
      <data key="d5">0.2991213734466324</data>
    </edge>
    <edge source="Q16539" target="P23443">
      <data key="d5">0.1373727134488771</data>
    </edge>
    <edge source="Q16539" target="P55196">
      <data key="d5">0.04763618355556234</data>
    </edge>
    <edge source="Q16539" target="P11274">
      <data key="d5">0.0818558311027047</data>
    </edge>
    <edge source="Q16539" target="Q15750">
      <data key="d5">0.16256188435176067</data>
    </edge>
    <edge source="Q16539" target="P48729">
      <data key="d5">0.10628752095085826</data>
    </edge>
    <edge source="Q16539" target="Q01094">
      <data key="d5">0.18089271347640032</data>
    </edge>
    <edge source="Q16539" target="P53667">
      <data key="d5">0.11329929875242087</data>
    </edge>
    <edge source="Q16539" target="Q9NQU5">
      <data key="d5">0.14260231433690432</data>
    </edge>
    <edge source="Q16539" target="O00418">
      <data key="d5">0.09890769317943093</data>
    </edge>
    <edge source="Q16539" target="P48436">
      <data key="d5">0.1441720561793485</data>
    </edge>
    <edge source="Q16539" target="P19525">
      <data key="d5">0.15864470266227754</data>
    </edge>
    <edge source="Q16539" target="Q9UBK2">
      <data key="d5">0.12528684629677164</data>
    </edge>
    <edge source="Q16539" target="Q13950">
      <data key="d5">0.13252663318109997</data>
    </edge>
    <edge source="Q16539" target="Q9UGU0">
      <data key="d5">0.053984375637674914</data>
    </edge>
    <edge source="Q16539" target="Q8IW41">
      <data key="d5">0.2220953348132993</data>
    </edge>
    <edge source="Q9ULZ3" target="Q13153">
      <data key="d5">0.16677039026538937</data>
    </edge>
    <edge source="Q6Q0C0" target="Q99759">
      <data key="d5">0.2902514526353296</data>
    </edge>
    <edge source="P07947" target="P07900">
      <data key="d5">0.14207861132063013</data>
    </edge>
    <edge source="P07947" target="Q05397">
      <data key="d5">0.26294167278914826</data>
    </edge>
    <edge source="P07947" target="P06493">
      <data key="d5">0.11579615450795236</data>
    </edge>
    <edge source="P07947" target="P00533">
      <data key="d5">0.14485181395005564</data>
    </edge>
    <edge source="P07947" target="P06241">
      <data key="d5">0.299598366895203</data>
    </edge>
    <edge source="P07947" target="Q16643">
      <data key="d5">0.05381552488860839</data>
    </edge>
    <edge source="P07947" target="Q8IVT5">
      <data key="d5">0.17114514432033093</data>
    </edge>
    <edge source="P07947" target="Q13177">
      <data key="d5">0.2431715292751062</data>
    </edge>
    <edge source="P07947" target="Q05655">
      <data key="d5">0.18519526027609354</data>
    </edge>
    <edge source="P07947" target="Q9UHB6">
      <data key="d5">0.05829959187979763</data>
    </edge>
    <edge source="P07947" target="P41240">
      <data key="d5">0.3018042418424565</data>
    </edge>
    <edge source="P07947" target="P46937">
      <data key="d5">0.1020457237001415</data>
    </edge>
    <edge source="P07947" target="P25445">
      <data key="d5">0.10888766570070241</data>
    </edge>
    <edge source="P18615" target="Q9H3P2">
      <data key="d5">0.7594965468493886</data>
    </edge>
    <edge source="P18615" target="Q8IXH7">
      <data key="d5">0.5103490656262678</data>
    </edge>
    <edge source="P18615" target="P49137">
      <data key="d5">0.13950091792353014</data>
    </edge>
    <edge source="P18615" target="Q8WX92">
      <data key="d5">0.46621863765503846</data>
    </edge>
    <edge source="Q9HCE1" target="Q02539">
      <data key="d5">0.11480823936363907</data>
    </edge>
    <edge source="Q9HCE1" target="P19525">
      <data key="d5">0.18952368047172913</data>
    </edge>
    <edge source="Q9HCE1" target="Q9Y281">
      <data key="d5">0.03861495847790608</data>
    </edge>
    <edge source="P00533" target="P07900">
      <data key="d5">0.16595642668898944</data>
    </edge>
    <edge source="P00533" target="Q05397">
      <data key="d5">0.16255365163031216</data>
    </edge>
    <edge source="P00533" target="P04150">
      <data key="d5">0.10347319779748064</data>
    </edge>
    <edge source="P00533" target="P06493">
      <data key="d5">0.1671681338116437</data>
    </edge>
    <edge source="P00533" target="P51813">
      <data key="d5">0.07220720493866166</data>
    </edge>
    <edge source="P00533" target="Q14204">
      <data key="d5">0.05000013104746406</data>
    </edge>
    <edge source="P00533" target="Q9UHB6">
      <data key="d5">0.03702951476392325</data>
    </edge>
    <edge source="P00533" target="Q15759">
      <data key="d5">0.1415124826201108</data>
    </edge>
    <edge source="P00533" target="Q15750">
      <data key="d5">0.11712015854124148</data>
    </edge>
    <edge source="P00533" target="Q07912">
      <data key="d5">0.1173802711007002</data>
    </edge>
    <edge source="P00533" target="Q13153">
      <data key="d5">0.2028680537304831</data>
    </edge>
    <edge source="P00533" target="P04049">
      <data key="d5">0.17133291708799947</data>
    </edge>
    <edge source="P00533" target="P25098">
      <data key="d5">0.08701609526478586</data>
    </edge>
    <edge source="P00533" target="P16333">
      <data key="d5">0.10849706074239167</data>
    </edge>
    <edge source="P00533" target="P62993">
      <data key="d5">0.10333267904531603</data>
    </edge>
    <edge source="P00533" target="P49137">
      <data key="d5">0.1428122573750827</data>
    </edge>
    <edge source="P00533" target="P41240">
      <data key="d5">0.17284506528884738</data>
    </edge>
    <edge source="P00533" target="P11309">
      <data key="d5">0.13879067257928776</data>
    </edge>
    <edge source="P00533" target="Q13131">
      <data key="d5">0.1854964743774983</data>
    </edge>
    <edge source="P00533" target="Q99759">
      <data key="d5">0.12784367194567242</data>
    </edge>
    <edge source="P00533" target="Q8TF42">
      <data key="d5">0.08300962501212164</data>
    </edge>
    <edge source="P00533" target="O60674">
      <data key="d5">0.2025151315469041</data>
    </edge>
    <edge source="P00533" target="Q15208">
      <data key="d5">0.08659286487840837</data>
    </edge>
    <edge source="P00533" target="P07948">
      <data key="d5">0.1817692026733261</data>
    </edge>
    <edge source="P00533" target="Q05655">
      <data key="d5">0.18156218224012308</data>
    </edge>
    <edge source="P00533" target="P19525">
      <data key="d5">0.16908682134882605</data>
    </edge>
    <edge source="P00533" target="P46108">
      <data key="d5">0.13673868893467336</data>
    </edge>
    <edge source="P00533" target="P05771">
      <data key="d5">0.11938630173400186</data>
    </edge>
    <edge source="P00533" target="P11274">
      <data key="d5">0.0673277524639911</data>
    </edge>
    <edge source="P00533" target="P06241">
      <data key="d5">0.19295302847873777</data>
    </edge>
    <edge source="P63167" target="Q9Y6G9">
      <data key="d5">0.3013942570845983</data>
    </edge>
    <edge source="P63167" target="Q14204">
      <data key="d5">0.3409182392672064</data>
    </edge>
    <edge source="P63167" target="P17612">
      <data key="d5">0.11087839546847311</data>
    </edge>
    <edge source="P63167" target="P62993">
      <data key="d5">0.07607771511471617</data>
    </edge>
    <edge source="P63167" target="P48729">
      <data key="d5">0.07764392362159511</data>
    </edge>
    <edge source="P63167" target="P04049">
      <data key="d5">0.10308627082819213</data>
    </edge>
    <edge source="P63167" target="Q13153">
      <data key="d5">0.0909758370170107</data>
    </edge>
    <edge source="P63167" target="P22694">
      <data key="d5">0.0547505130926775</data>
    </edge>
    <edge source="P63167" target="P49841">
      <data key="d5">0.06688200114451387</data>
    </edge>
    <edge source="P11388" target="P06493">
      <data key="d5">0.10880280174945628</data>
    </edge>
    <edge source="P11388" target="P49841">
      <data key="d5">0.07697423079131901</data>
    </edge>
    <edge source="P11388" target="P05771">
      <data key="d5">0.11551137219149409</data>
    </edge>
    <edge source="P11388" target="Q05655">
      <data key="d5">0.06838614712711473</data>
    </edge>
    <edge source="Q05655" target="P45985">
      <data key="d5">0.1747675284337603</data>
    </edge>
    <edge source="Q05655" target="Q99570">
      <data key="d5">0.08269415776996371</data>
    </edge>
    <edge source="Q05655" target="P06241">
      <data key="d5">0.2592051581354586</data>
    </edge>
    <edge source="Q05655" target="Q9H4A3">
      <data key="d5">0.18388603565005385</data>
    </edge>
    <edge source="Q05655" target="P36894">
      <data key="d5">0.08629644517192891</data>
    </edge>
    <edge source="Q05655" target="P49841">
      <data key="d5">0.1677450953119735</data>
    </edge>
    <edge source="Q05655" target="P07948">
      <data key="d5">0.22946549353228562</data>
    </edge>
    <edge source="Q05655" target="P25098">
      <data key="d5">0.08008378769873623</data>
    </edge>
    <edge source="Q05655" target="Q9UBS0">
      <data key="d5">0.08282133635264048</data>
    </edge>
    <edge source="Q05655" target="P23443">
      <data key="d5">0.15374354835339168</data>
    </edge>
    <edge source="Q05655" target="O43318">
      <data key="d5">0.17012593360023115</data>
    </edge>
    <edge source="Q05655" target="O43353">
      <data key="d5">0.19072202342159028</data>
    </edge>
    <edge source="Q05655" target="P05771">
      <data key="d5">0.16596363993008142</data>
    </edge>
    <edge source="Q05655" target="P19525">
      <data key="d5">0.1638767481230774</data>
    </edge>
    <edge source="P11274" target="P06493">
      <data key="d5">0.08338768566675256</data>
    </edge>
    <edge source="P11274" target="P06241">
      <data key="d5">0.1030674241066001</data>
    </edge>
    <edge source="P11274" target="P49736">
      <data key="d5">0.08620337479283495</data>
    </edge>
    <edge source="P11274" target="P04049">
      <data key="d5">0.15472626831044606</data>
    </edge>
    <edge source="P11274" target="P49841">
      <data key="d5">0.12170171028720177</data>
    </edge>
    <edge source="P11274" target="P07948">
      <data key="d5">0.08538397498266367</data>
    </edge>
    <edge source="P11274" target="P55196">
      <data key="d5">0.09448171452672545</data>
    </edge>
    <edge source="P11274" target="P62993">
      <data key="d5">0.08340550144834603</data>
    </edge>
    <edge source="P11274" target="P46108">
      <data key="d5">0.07370329707712613</data>
    </edge>
    <edge source="P11274" target="P48729">
      <data key="d5">0.18766026300780575</data>
    </edge>
    <edge source="P11274" target="O60674">
      <data key="d5">0.08893479737072038</data>
    </edge>
    <edge source="Q5VWQ8" target="Q99683">
      <data key="d5">0.23276485680564116</data>
    </edge>
    <edge source="Q5VWQ8" target="P49841">
      <data key="d5">0.17166158123280387</data>
    </edge>
    <edge source="P46108" target="Q05397">
      <data key="d5">0.22666577210444644</data>
    </edge>
    <edge source="P46108" target="P51813">
      <data key="d5">0.0505295444080864</data>
    </edge>
    <edge source="P46108" target="Q07912">
      <data key="d5">0.10566469837191565</data>
    </edge>
    <edge source="P46108" target="Q13153">
      <data key="d5">0.21991595135643044</data>
    </edge>
    <edge source="P46108" target="P37173">
      <data key="d5">0.10905810633886417</data>
    </edge>
    <edge source="P46108" target="O43353">
      <data key="d5">0.14684469367992242</data>
    </edge>
    <edge source="P46108" target="P62993">
      <data key="d5">0.16662186599556078</data>
    </edge>
    <edge source="P46108" target="Q15208">
      <data key="d5">0.06968441205381343</data>
    </edge>
    <edge source="P46108" target="P62136">
      <data key="d5">0.06782880295458087</data>
    </edge>
    <edge source="P46108" target="Q9H792">
      <data key="d5">0.04043409654779444</data>
    </edge>
    <edge source="P46108" target="Q8TF42">
      <data key="d5">0.10551283083617766</data>
    </edge>
    <edge source="O00358" target="Q9UBD5">
      <data key="d5">0.10663246596896778</data>
    </edge>
    <edge source="O00358" target="P08651">
      <data key="d5">0.4419651446803124</data>
    </edge>
    <edge source="Q7L1V2" target="Q86VX9">
      <data key="d5">0.5260656203779865</data>
    </edge>
    <edge source="Q8TD16" target="Q14204">
      <data key="d5">0.13826350114864855</data>
    </edge>
    <edge source="Q8TD16" target="P49841">
      <data key="d5">0.036088708098528564</data>
    </edge>
    <edge source="Q8TD16" target="Q02539">
      <data key="d5">0.04955392301729703</data>
    </edge>
    <edge source="Q8TD16" target="P20340">
      <data key="d5">0.24195776831413043</data>
    </edge>
    <edge source="Q99759" target="P07900">
      <data key="d5">0.11011646984008992</data>
    </edge>
    <edge source="Q99759" target="P17612">
      <data key="d5">0.131705615365645</data>
    </edge>
    <edge source="Q99759" target="Q16643">
      <data key="d5">0.027520052354455583</data>
    </edge>
    <edge source="Q99759" target="P07948">
      <data key="d5">0.12596400259990337</data>
    </edge>
    <edge source="Q99759" target="P46734">
      <data key="d5">0.4507329208226494</data>
    </edge>
    <edge source="Q99759" target="P62136">
      <data key="d5">0.07693756074223917</data>
    </edge>
    <edge source="Q99759" target="Q9Y281">
      <data key="d5">0.020844286488608747</data>
    </edge>
    <edge source="Q13535" target="P06493">
      <data key="d5">0.16747702344713686</data>
    </edge>
    <edge source="Q13535" target="O15151">
      <data key="d5">0.14371652440705723</data>
    </edge>
    <edge source="Q13535" target="Q8WVB6">
      <data key="d5">0.22441747138471183</data>
    </edge>
    <edge source="Q13535" target="P17612">
      <data key="d5">0.10301372739604477</data>
    </edge>
    <edge source="Q13535" target="P15927">
      <data key="d5">0.23181023137705697</data>
    </edge>
    <edge source="Q13535" target="P49736">
      <data key="d5">0.13990152632532807</data>
    </edge>
    <edge source="Q13535" target="O75943">
      <data key="d5">0.23552743091265255</data>
    </edge>
    <edge source="Q13535" target="Q99741">
      <data key="d5">0.15896732892518034</data>
    </edge>
    <edge source="Q13535" target="Q96B01">
      <data key="d5">0.21552959498225896</data>
    </edge>
    <edge source="Q13535" target="Q96NB3">
      <data key="d5">0.1921367706125019</data>
    </edge>
    <edge source="Q13535" target="Q14191">
      <data key="d5">0.26273995201631645</data>
    </edge>
    <edge source="Q13535" target="Q01094">
      <data key="d5">0.11455926343063583</data>
    </edge>
    <edge source="O95402" target="Q12962">
      <data key="d5">0.14692027423071125</data>
    </edge>
    <edge source="O95402" target="Q16594">
      <data key="d5">0.19871900007315244</data>
    </edge>
    <edge source="O95402" target="P20226">
      <data key="d5">0.3001449967458715</data>
    </edge>
    <edge source="O95402" target="Q15542">
      <data key="d5">0.29295618534561685</data>
    </edge>
    <edge source="O95402" target="P49848">
      <data key="d5">0.33330554939254575</data>
    </edge>
    <edge source="Q9H3P2" target="Q8IXH7">
      <data key="d5">0.6018106998506536</data>
    </edge>
    <edge source="Q9H3P2" target="Q8WX92">
      <data key="d5">0.5491894235606439</data>
    </edge>
    <edge source="Q9UKE5" target="Q9NX58">
      <data key="d5">0.07758753082838026</data>
    </edge>
    <edge source="Q9UKE5" target="Q14204">
      <data key="d5">0.07471547722136038</data>
    </edge>
    <edge source="Q9UKE5" target="O43318">
      <data key="d5">0.2619827250915045</data>
    </edge>
    <edge source="Q9UKE5" target="Q9UPN3">
      <data key="d5">0.13961004502964952</data>
    </edge>
    <edge source="Q9UKE5" target="Q9NYJ8">
      <data key="d5">0.21535046973722166</data>
    </edge>
    <edge source="Q9UKE5" target="P16333">
      <data key="d5">0.11777728561761004</data>
    </edge>
    <edge source="P46937" target="P06493">
      <data key="d5">0.14151445713700128</data>
    </edge>
    <edge source="P46937" target="Q9UBE8">
      <data key="d5">0.07198630477842913</data>
    </edge>
    <edge source="P46937" target="Q13131">
      <data key="d5">0.12072386670398819</data>
    </edge>
    <edge source="P46937" target="P49841">
      <data key="d5">0.12302163792087877</data>
    </edge>
    <edge source="P46937" target="Q9NRM7">
      <data key="d5">0.09561516609697591</data>
    </edge>
    <edge source="P46937" target="Q15562">
      <data key="d5">0.30029319250151315</data>
    </edge>
    <edge source="P46937" target="Q13418">
      <data key="d5">0.13208739851826168</data>
    </edge>
    <edge source="P46937" target="Q13188">
      <data key="d5">0.11349696457861254</data>
    </edge>
    <edge source="P46937" target="Q15208">
      <data key="d5">0.052989600316539924</data>
    </edge>
    <edge source="P46937" target="Q13950">
      <data key="d5">0.19073405489665726</data>
    </edge>
    <edge source="P46937" target="P62136">
      <data key="d5">0.08415450760523911</data>
    </edge>
    <edge source="P24723" target="Q9BZL6">
      <data key="d5">0.22255668113619295</data>
    </edge>
    <edge source="P24723" target="P49841">
      <data key="d5">0.12028350995684088</data>
    </edge>
    <edge source="P48436" target="P17612">
      <data key="d5">0.07993355965715963</data>
    </edge>
    <edge source="P48436" target="Q13464">
      <data key="d5">0.10897307710027057</data>
    </edge>
    <edge source="P48436" target="P49841">
      <data key="d5">0.11792505389788914</data>
    </edge>
    <edge source="P48436" target="Q13950">
      <data key="d5">0.17663235751510337</data>
    </edge>
    <edge source="Q13418" target="P17612">
      <data key="d5">0.11758153972359098</data>
    </edge>
    <edge source="Q13418" target="P04049">
      <data key="d5">0.19783185458582886</data>
    </edge>
    <edge source="Q13418" target="P49841">
      <data key="d5">0.1854722285580935</data>
    </edge>
    <edge source="Q13418" target="Q13153">
      <data key="d5">0.26236924747623347</data>
    </edge>
    <edge source="Q13418" target="P62136">
      <data key="d5">0.11675643375982328</data>
    </edge>
    <edge source="Q13418" target="Q86Y07">
      <data key="d5">0.09156995901904393</data>
    </edge>
    <edge source="P25445" target="P06241">
      <data key="d5">0.12290819261612577</data>
    </edge>
    <edge source="P25445" target="Q99683">
      <data key="d5">0.2640709845687692</data>
    </edge>
    <edge source="P25445" target="Q13158">
      <data key="d5">0.21833181870654986</data>
    </edge>
    <edge source="P55196" target="P06493">
      <data key="d5">0.04444261253082585</data>
    </edge>
    <edge source="P55196" target="Q16643">
      <data key="d5">0.07055857352624839</data>
    </edge>
    <edge source="P55196" target="Q8IVT5">
      <data key="d5">0.05275902820230889</data>
    </edge>
    <edge source="P55196" target="P49841">
      <data key="d5">0.0578556906904396</data>
    </edge>
    <edge source="P55196" target="P22694">
      <data key="d5">0.07074227551451924</data>
    </edge>
    <edge source="P55196" target="P41743">
      <data key="d5">0.1111745103060616</data>
    </edge>
    <edge source="P55196" target="Q9UHB6">
      <data key="d5">0.07411131233027544</data>
    </edge>
    <edge source="P25098" target="P07900">
      <data key="d5">0.04939209570522742</data>
    </edge>
    <edge source="P25098" target="P35414">
      <data key="d5">0.06823820196564362</data>
    </edge>
    <edge source="P25098" target="Q9UBE8">
      <data key="d5">0.20411921113099382</data>
    </edge>
    <edge source="P25098" target="P17612">
      <data key="d5">0.11516491870851676</data>
    </edge>
    <edge source="P25098" target="P49841">
      <data key="d5">0.10477326309922949</data>
    </edge>
    <edge source="P25098" target="P28702">
      <data key="d5">0.03838784084501033</data>
    </edge>
    <edge source="P25098" target="P53779">
      <data key="d5">0.12052808704082667</data>
    </edge>
    <edge source="P25098" target="Q13164">
      <data key="d5">0.12089780702901724</data>
    </edge>
    <edge source="P25098" target="P0CG48">
      <data key="d5">0.05820990773895187</data>
    </edge>
    <edge source="P25098" target="Q13188">
      <data key="d5">0.12788024911260149</data>
    </edge>
    <edge source="P22612" target="P17612">
      <data key="d5">0.375021486609661</data>
    </edge>
    <edge source="P22612" target="Q8IW41">
      <data key="d5">0.22889825936874902</data>
    </edge>
    <edge source="P22612" target="P06241">
      <data key="d5">0.2017245723211024</data>
    </edge>
    <edge source="P06241" target="P07900">
      <data key="d5">0.17207627470959797</data>
    </edge>
    <edge source="P06241" target="Q05397">
      <data key="d5">0.2368876900134833</data>
    </edge>
    <edge source="P06241" target="Q9Y3S1">
      <data key="d5">0.07974475289624351</data>
    </edge>
    <edge source="P06241" target="P17612">
      <data key="d5">0.22062519714101583</data>
    </edge>
    <edge source="P06241" target="Q07912">
      <data key="d5">0.15640278448636596</data>
    </edge>
    <edge source="P06241" target="P04049">
      <data key="d5">0.20373588609980955</data>
    </edge>
    <edge source="P06241" target="P54646">
      <data key="d5">0.13118930378314547</data>
    </edge>
    <edge source="P06241" target="P16333">
      <data key="d5">0.1797701567345507</data>
    </edge>
    <edge source="P06241" target="P41240">
      <data key="d5">0.24047380717959804</data>
    </edge>
    <edge source="P06241" target="Q13415">
      <data key="d5">0.03530417545212779</data>
    </edge>
    <edge source="P06241" target="Q13131">
      <data key="d5">0.1642590465295709</data>
    </edge>
    <edge source="P06241" target="P49841">
      <data key="d5">0.18205783771392858</data>
    </edge>
    <edge source="P06241" target="Q13177">
      <data key="d5">0.2633201877939733</data>
    </edge>
    <edge source="P06241" target="Q8WX92">
      <data key="d5">0.035579210912141425</data>
    </edge>
    <edge source="P06241" target="P22694">
      <data key="d5">0.21032296638304496</data>
    </edge>
    <edge source="Q9UHD2" target="P07900">
      <data key="d5">0.18709943866168616</data>
    </edge>
    <edge source="Q9UHD2" target="Q9Y6R4">
      <data key="d5">0.21490337414519226</data>
    </edge>
    <edge source="Q9UHD2" target="P0CG48">
      <data key="d5">0.16368069331522497</data>
    </edge>
    <edge source="Q9UHD2" target="Q13131">
      <data key="d5">0.14932965680477803</data>
    </edge>
    <edge source="Q9UHD2" target="P23443">
      <data key="d5">0.2025744203970481</data>
    </edge>
    <edge source="Q9UHD2" target="Q01094">
      <data key="d5">0.08997020079182103</data>
    </edge>
    <edge source="Q9UHD2" target="P49841">
      <data key="d5">0.13939126182838796</data>
    </edge>
    <edge source="Q16643" target="P06493">
      <data key="d5">0.04976644661132233</data>
    </edge>
    <edge source="Q16643" target="Q96H55">
      <data key="d5">0.07819121601739311</data>
    </edge>
    <edge source="Q16643" target="P62993">
      <data key="d5">0.09767302634239199</data>
    </edge>
    <edge source="Q16643" target="Q8N3V7">
      <data key="d5">0.1340307703226341</data>
    </edge>
    <edge source="Q16643" target="Q9UHB6">
      <data key="d5">0.13994507009719745</data>
    </edge>
    <edge source="Q16643" target="P62136">
      <data key="d5">0.06803942684311644</data>
    </edge>
    <edge source="Q16643" target="Q15750">
      <data key="d5">0.04274785929424875</data>
    </edge>
    <edge source="Q16643" target="Q9Y281">
      <data key="d5">0.13514756207670628</data>
    </edge>
    <edge source="Q16643" target="Q13153">
      <data key="d5">0.15689302887185813</data>
    </edge>
    <edge source="Q16643" target="Q8IYT8">
      <data key="d5">0.11397631857879273</data>
    </edge>
    <edge source="Q16643" target="Q8IVT5">
      <data key="d5">0.030927214082419916</data>
    </edge>
    <edge source="Q9HC29" target="O43353">
      <data key="d5">0.34881022234601305</data>
    </edge>
    <edge source="P51617" target="Q9NWZ3">
      <data key="d5">0.3187019439261758</data>
    </edge>
    <edge source="P51617" target="Q9H0E2">
      <data key="d5">0.11730250017781411</data>
    </edge>
    <edge source="P51617" target="Q15750">
      <data key="d5">0.32014286009022624</data>
    </edge>
    <edge source="P51617" target="Q9NYJ8">
      <data key="d5">0.361132943004799</data>
    </edge>
    <edge source="P51617" target="P41743">
      <data key="d5">0.17380401538246845</data>
    </edge>
    <edge source="P51617" target="P0CG48">
      <data key="d5">0.23667239207189444</data>
    </edge>
    <edge source="P15927" target="P06493">
      <data key="d5">0.13496259698103302</data>
    </edge>
    <edge source="P15927" target="Q14191">
      <data key="d5">0.2011112679761416</data>
    </edge>
    <edge source="P15927" target="P41743">
      <data key="d5">0.05972398702012611</data>
    </edge>
    <edge source="P15927" target="O43318">
      <data key="d5">0.04996651823431131</data>
    </edge>
    <edge source="P15927" target="Q8IVT5">
      <data key="d5">0.050246935913700226</data>
    </edge>
    <edge source="P15927" target="P49841">
      <data key="d5">0.05911647406841368</data>
    </edge>
    <edge source="P16333" target="Q13177">
      <data key="d5">0.2576439169347677</data>
    </edge>
    <edge source="P16333" target="Q07912">
      <data key="d5">0.11235981320889397</data>
    </edge>
    <edge source="P16333" target="O60674">
      <data key="d5">0.12540069958854053</data>
    </edge>
    <edge source="P16333" target="Q8WX92">
      <data key="d5">0.0711440990334594</data>
    </edge>
    <edge source="P16333" target="Q15208">
      <data key="d5">0.1454421150919469</data>
    </edge>
    <edge source="Q9BQG0" target="P41743">
      <data key="d5">0.07933067808073924</data>
    </edge>
    <edge source="Q9BQG0" target="P06493">
      <data key="d5">0.0684753320162528</data>
    </edge>
    <edge source="Q9BQG0" target="Q9NX58">
      <data key="d5">0.22433950801135227</data>
    </edge>
    <edge source="P22736" target="P04150">
      <data key="d5">0.3149197407409837</data>
    </edge>
    <edge source="P22736" target="Q15418">
      <data key="d5">0.2388822405821476</data>
    </edge>
    <edge source="P22736" target="Q9UK32">
      <data key="d5">0.05047282545526486</data>
    </edge>
    <edge source="P22736" target="P05771">
      <data key="d5">0.12544805524362218</data>
    </edge>
    <edge source="P0CG48" target="P06493">
      <data key="d5">0.13926104615792712</data>
    </edge>
    <edge source="P0CG48" target="O15151">
      <data key="d5">0.1778115124010567</data>
    </edge>
    <edge source="P0CG48" target="P15056">
      <data key="d5">0.16666802573540362</data>
    </edge>
    <edge source="P0CG48" target="O43318">
      <data key="d5">0.22386614885280673</data>
    </edge>
    <edge source="P0CG48" target="Q15750">
      <data key="d5">0.24979153564475062</data>
    </edge>
    <edge source="P0CG48" target="Q9NYJ8">
      <data key="d5">0.24152373862785068</data>
    </edge>
    <edge source="P0CG48" target="P62993">
      <data key="d5">0.09592315700456745</data>
    </edge>
    <edge source="P0CG48" target="Q9Y6R4">
      <data key="d5">0.15073189458069447</data>
    </edge>
    <edge source="P0CG48" target="P05771">
      <data key="d5">0.11578342015371346</data>
    </edge>
    <edge source="P0CG48" target="Q14191">
      <data key="d5">0.1030162253593434</data>
    </edge>
    <edge source="P0CG48" target="Q8TF42">
      <data key="d5">0.08597755734999536</data>
    </edge>
    <edge source="O60674" target="P15056">
      <data key="d5">0.1447341162874935</data>
    </edge>
    <edge source="O60674" target="Q99683">
      <data key="d5">0.2085410548779804</data>
    </edge>
    <edge source="O60674" target="P04049">
      <data key="d5">0.18600651619495479</data>
    </edge>
    <edge source="O60674" target="P07948">
      <data key="d5">0.20779794131098722</data>
    </edge>
    <edge source="O60674" target="Q13153">
      <data key="d5">0.1854905505900604</data>
    </edge>
    <edge source="O60674" target="P62993">
      <data key="d5">0.08827035339175822</data>
    </edge>
    <edge source="Q16666" target="P49841">
      <data key="d5">0.10746068084308075</data>
    </edge>
    <edge source="Q16666" target="P05771">
      <data key="d5">0.11204735024839518</data>
    </edge>
    <edge source="Q13950" target="P06493">
      <data key="d5">0.0925940352671494</data>
    </edge>
    <edge source="Q13950" target="Q13131">
      <data key="d5">0.09034993820675673</data>
    </edge>
    <edge source="Q15759" target="P04150">
      <data key="d5">0.08654654101673823</data>
    </edge>
    <edge source="Q15759" target="Q14204">
      <data key="d5">0.04733278983883528</data>
    </edge>
    <edge source="Q15759" target="P49137">
      <data key="d5">0.40175719513049074</data>
    </edge>
    <edge source="Q15759" target="P46734">
      <data key="d5">0.3994256395513538</data>
    </edge>
    <edge source="Q15759" target="Q13153">
      <data key="d5">0.22898139833317793</data>
    </edge>
    <edge source="Q15759" target="Q8IW41">
      <data key="d5">0.3752301156892998</data>
    </edge>
    <edge source="Q15759" target="Q15750">
      <data key="d5">0.27607385731423667</data>
    </edge>
    <edge source="Q15759" target="O00418">
      <data key="d5">0.15424658601811492</data>
    </edge>
    <edge source="Q15759" target="Q9UBK2">
      <data key="d5">0.08180376467182857</data>
    </edge>
    <edge source="Q15759" target="Q01094">
      <data key="d5">0.09165534970221553</data>
    </edge>
    <edge source="P49848" target="Q12962">
      <data key="d5">0.35754443132453273</data>
    </edge>
    <edge source="P49848" target="Q16594">
      <data key="d5">0.44918975457680355</data>
    </edge>
    <edge source="P49848" target="P49841">
      <data key="d5">0.06522311604539952</data>
    </edge>
    <edge source="P49848" target="Q15542">
      <data key="d5">0.5069183652846659</data>
    </edge>
    <edge source="P49848" target="P20226">
      <data key="d5">0.3400652919889441</data>
    </edge>
    <edge source="Q99741" target="O43913">
      <data key="d5">0.2072866031991838</data>
    </edge>
    <edge source="Q99741" target="P06493">
      <data key="d5">0.17504129026615448</data>
    </edge>
    <edge source="Q99741" target="P49736">
      <data key="d5">0.18141527664034776</data>
    </edge>
    <edge source="Q99741" target="Q13415">
      <data key="d5">0.37311621054672184</data>
    </edge>
    <edge source="Q99741" target="P37173">
      <data key="d5">0.08468870050707822</data>
    </edge>
    <edge source="Q99741" target="Q9UBD5">
      <data key="d5">0.16780339597170535</data>
    </edge>
    <edge source="Q99741" target="Q9Y5N6">
      <data key="d5">0.13842741996788283</data>
    </edge>
    <edge source="Q99741" target="Q01094">
      <data key="d5">0.17826917914043602</data>
    </edge>
    <edge source="Q99741" target="P49841">
      <data key="d5">0.1090929635922254</data>
    </edge>
    <edge source="Q07912" target="P07900">
      <data key="d5">0.12127595953872002</data>
    </edge>
    <edge source="Q07912" target="P51813">
      <data key="d5">0.22572998564760588</data>
    </edge>
    <edge source="Q07912" target="Q13177">
      <data key="d5">0.19433388843414373</data>
    </edge>
    <edge source="Q07912" target="P62993">
      <data key="d5">0.1241588477019555</data>
    </edge>
    <edge source="Q07912" target="P48729">
      <data key="d5">0.18666321062628763</data>
    </edge>
    <edge source="Q8N3V7" target="Q96H55">
      <data key="d5">0.09089059944571318</data>
    </edge>
    <edge source="Q8N3V7" target="Q9H4A3">
      <data key="d5">0.011391632549669302</data>
    </edge>
    <edge source="Q8N3V7" target="P04049">
      <data key="d5">0.03407955288300592</data>
    </edge>
    <edge source="Q8N3V7" target="Q9UHB6">
      <data key="d5">0.17463171461034152</data>
    </edge>
    <edge source="Q8N3V7" target="P62136">
      <data key="d5">0.07557456626504377</data>
    </edge>
    <edge source="Q8N3V7" target="Q9Y281">
      <data key="d5">0.19166077344194135</data>
    </edge>
    <edge source="Q8N3V7" target="P62993">
      <data key="d5">0.08866901197777652</data>
    </edge>
    <edge source="Q9UBS0" target="P15056">
      <data key="d5">0.21880113358356473</data>
    </edge>
    <edge source="Q9UBS0" target="P49841">
      <data key="d5">0.09874577609311518</data>
    </edge>
    <edge source="Q9UBS0" target="P05771">
      <data key="d5">0.1403841451224223</data>
    </edge>
    <edge source="Q9UBS0" target="P41743">
      <data key="d5">0.12527539501871793</data>
    </edge>
    <edge source="Q9UBS0" target="O00418">
      <data key="d5">0.14081740448070001</data>
    </edge>
    <edge source="O43913" target="P49736">
      <data key="d5">0.300741942654371</data>
    </edge>
    <edge source="O43913" target="Q13415">
      <data key="d5">0.5458432077548774</data>
    </edge>
    <edge source="O43913" target="Q9Y5N6">
      <data key="d5">0.5463567417138058</data>
    </edge>
    <edge source="O43913" target="P35414">
      <data key="d5">0.014164039646249831</data>
    </edge>
    <edge source="O43913" target="P62136">
      <data key="d5">0.06531765884219266</data>
    </edge>
    <edge source="O43913" target="Q9UBD5">
      <data key="d5">0.6307667136658639</data>
    </edge>
    <edge source="Q9UL54" target="P62993">
      <data key="d5">0.12539645974554364</data>
    </edge>
    <edge source="Q9UL54" target="P46734">
      <data key="d5">0.26887385348000864</data>
    </edge>
    <edge source="Q9UL54" target="Q13188">
      <data key="d5">0.2658743711303523</data>
    </edge>
    <edge source="Q13131" target="P07900">
      <data key="d5">0.12563077944838147</data>
    </edge>
    <edge source="Q13131" target="O15151">
      <data key="d5">0.10751913795789056</data>
    </edge>
    <edge source="Q13131" target="P17612">
      <data key="d5">0.202176400960389</data>
    </edge>
    <edge source="Q13131" target="P15056">
      <data key="d5">0.17103339041300827</data>
    </edge>
    <edge source="Q13131" target="Q9UGJ0">
      <data key="d5">0.23576618021957613</data>
    </edge>
    <edge source="Q13131" target="Q12778">
      <data key="d5">0.1900121043285715</data>
    </edge>
    <edge source="Q13131" target="O00418">
      <data key="d5">0.13796941596142603</data>
    </edge>
    <edge source="Q13131" target="Q13177">
      <data key="d5">0.13276399566379285</data>
    </edge>
    <edge source="Q13131" target="P05771">
      <data key="d5">0.15383462281156718</data>
    </edge>
    <edge source="Q13131" target="P04049">
      <data key="d5">0.17592948893040575</data>
    </edge>
    <edge source="Q13131" target="P54646">
      <data key="d5">0.5183170466720536</data>
    </edge>
    <edge source="Q13131" target="Q8IYT8">
      <data key="d5">0.0718130052412577</data>
    </edge>
    <edge source="Q13131" target="Q9UBK2">
      <data key="d5">0.24009720492054412</data>
    </edge>
    <edge source="Q13131" target="P49841">
      <data key="d5">0.16184437933492402</data>
    </edge>
    <edge source="Q8TF42" target="Q02539">
      <data key="d5">0.04121991549573628</data>
    </edge>
    <edge source="Q8TF42" target="P62993">
      <data key="d5">0.06746520719333005</data>
    </edge>
    <edge source="Q8TF42" target="P41240">
      <data key="d5">0.17751990676927298</data>
    </edge>
    <edge source="Q13177" target="P15056">
      <data key="d5">0.2534943727966165</data>
    </edge>
    <edge source="Q13177" target="P04049">
      <data key="d5">0.3379402878505346</data>
    </edge>
    <edge source="Q13177" target="P53667">
      <data key="d5">0.24159361791448367</data>
    </edge>
    <edge source="Q13177" target="P62993">
      <data key="d5">0.1752947930894954</data>
    </edge>
    <edge source="Q13177" target="Q13153">
      <data key="d5">0.2847049601830623</data>
    </edge>
    <edge source="Q13177" target="P05771">
      <data key="d5">0.15775680026191802</data>
    </edge>
    <edge source="Q13177" target="P07948">
      <data key="d5">0.23511064142343657</data>
    </edge>
    <edge source="Q13177" target="P54646">
      <data key="d5">0.14475664337633004</data>
    </edge>
    <edge source="Q8IVT5" target="Q12802">
      <data key="d5">0.36986512073770234</data>
    </edge>
    <edge source="Q8IVT5" target="P17612">
      <data key="d5">0.13510867197953602</data>
    </edge>
    <edge source="Q8IVT5" target="P49736">
      <data key="d5">0.07149294566546585</data>
    </edge>
    <edge source="Q8IVT5" target="P15056">
      <data key="d5">0.40553553545898996</data>
    </edge>
    <edge source="Q8IVT5" target="Q9UHB6">
      <data key="d5">0.04717788399441948</data>
    </edge>
    <edge source="Q8IVT5" target="P04049">
      <data key="d5">0.21271723472079423</data>
    </edge>
    <edge source="Q8IVT5" target="Q86Y07">
      <data key="d5">0.2762030950597313</data>
    </edge>
    <edge source="Q8IVT5" target="Q9UL25">
      <data key="d5">0.08067723640783807</data>
    </edge>
    <edge source="Q8IVT5" target="P48729">
      <data key="d5">0.22656004724316706</data>
    </edge>
    <edge source="Q8IVT5" target="O43318">
      <data key="d5">0.27329080647832626</data>
    </edge>
    <edge source="P07900" target="Q9NYJ8">
      <data key="d5">0.15211959339257142</data>
    </edge>
    <edge source="P07900" target="P51813">
      <data key="d5">0.06419560128511977</data>
    </edge>
    <edge source="P07900" target="O43353">
      <data key="d5">0.15155540168622342</data>
    </edge>
    <edge source="P07900" target="P48729">
      <data key="d5">0.08535125779929345</data>
    </edge>
    <edge source="P07900" target="Q13153">
      <data key="d5">0.1798669169768826</data>
    </edge>
    <edge source="P07900" target="P41240">
      <data key="d5">0.13516743293409417</data>
    </edge>
    <edge source="P07900" target="Q15750">
      <data key="d5">0.15146350149650692</data>
    </edge>
    <edge source="P07900" target="P04049">
      <data key="d5">0.1986653036470059</data>
    </edge>
    <edge source="P07900" target="P04150">
      <data key="d5">0.07608417827631528</data>
    </edge>
    <edge source="P07900" target="P17612">
      <data key="d5">0.18034190770039152</data>
    </edge>
    <edge source="P07900" target="P07948">
      <data key="d5">0.15304972829770544</data>
    </edge>
    <edge source="P07900" target="Q14204">
      <data key="d5">0.1527972220735706</data>
    </edge>
    <edge source="P07900" target="P41743">
      <data key="d5">0.11715045113603921</data>
    </edge>
    <edge source="P07900" target="Q9Y239">
      <data key="d5">0.15675760906820121</data>
    </edge>
    <edge source="P07900" target="Q15628">
      <data key="d5">0.10288254404713831</data>
    </edge>
    <edge source="P07900" target="Q15418">
      <data key="d5">0.07471155786514456</data>
    </edge>
    <edge source="P07900" target="P22694">
      <data key="d5">0.15572973470247817</data>
    </edge>
    <edge source="P07900" target="P49841">
      <data key="d5">0.12248431577113368</data>
    </edge>
    <edge source="P07900" target="P15056">
      <data key="d5">0.16100169496028352</data>
    </edge>
    <edge source="O43318" target="P45985">
      <data key="d5">0.2923174807407924</data>
    </edge>
    <edge source="O43318" target="Q9UBE8">
      <data key="d5">0.19371709587428906</data>
    </edge>
    <edge source="O43318" target="Q8N5C8">
      <data key="d5">0.4379812146744233</data>
    </edge>
    <edge source="O43318" target="P46734">
      <data key="d5">0.2843378832365186</data>
    </edge>
    <edge source="O43318" target="Q15750">
      <data key="d5">0.41778145487383994</data>
    </edge>
    <edge source="O43318" target="Q9NYJ8">
      <data key="d5">0.4330210354116347</data>
    </edge>
    <edge source="O43318" target="P54646">
      <data key="d5">0.14475916078149662</data>
    </edge>
    <edge source="O43318" target="Q86Y07">
      <data key="d5">0.13090295360086757</data>
    </edge>
    <edge source="O43318" target="Q01094">
      <data key="d5">0.0702319164025673</data>
    </edge>
    <edge source="Q8IW41" target="P17612">
      <data key="d5">0.15143913011060448</data>
    </edge>
    <edge source="Q8IW41" target="P22694">
      <data key="d5">0.23057880722457993</data>
    </edge>
    <edge source="Q8IW41" target="Q15750">
      <data key="d5">0.2578054723591997</data>
    </edge>
    <edge source="Q8IW41" target="Q96J92">
      <data key="d5">0.12117682738062403</data>
    </edge>
    <edge source="Q8IW41" target="O00418">
      <data key="d5">0.1452443169605502</data>
    </edge>
    <edge source="Q01094" target="P06493">
      <data key="d5">0.21755692827390352</data>
    </edge>
    <edge source="Q01094" target="P17612">
      <data key="d5">0.11284790718070574</data>
    </edge>
    <edge source="Q01094" target="P49137">
      <data key="d5">0.13842368743300779</data>
    </edge>
    <edge source="Q01094" target="P49841">
      <data key="d5">0.12804862439757092</data>
    </edge>
    <edge source="Q01094" target="P23443">
      <data key="d5">0.1231502581126549</data>
    </edge>
    <edge source="P15056" target="P17612">
      <data key="d5">0.15242984525933098</data>
    </edge>
    <edge source="P15056" target="P53667">
      <data key="d5">0.1634863845376614</data>
    </edge>
    <edge source="P15056" target="Q13164">
      <data key="d5">0.1894003143370059</data>
    </edge>
    <edge source="P15056" target="P46734">
      <data key="d5">0.32522508061627187</data>
    </edge>
    <edge source="P15056" target="Q13153">
      <data key="d5">0.18694290427121674</data>
    </edge>
    <edge source="P15056" target="P05771">
      <data key="d5">0.1747843491454663</data>
    </edge>
    <edge source="P15056" target="P04049">
      <data key="d5">0.26032710287569555</data>
    </edge>
    <edge source="Q9NYJ8" target="Q8N5C8">
      <data key="d5">0.8755583102381591</data>
    </edge>
    <edge source="Q9NYJ8" target="Q15750">
      <data key="d5">0.516925159973157</data>
    </edge>
    <edge source="Q9Y4P8" target="Q8IYT8">
      <data key="d5">0.19863446093314208</data>
    </edge>
    <edge source="Q15418" target="Q9UBE8">
      <data key="d5">0.24586646790516464</data>
    </edge>
    <edge source="Q15418" target="P53779">
      <data key="d5">0.19138105751544876</data>
    </edge>
    <edge source="Q15418" target="Q13164">
      <data key="d5">0.2605799097921471</data>
    </edge>
    <edge source="Q15418" target="Q9UK32">
      <data key="d5">0.22631872014214105</data>
    </edge>
    <edge source="Q15418" target="P48729">
      <data key="d5">0.1913093097833366</data>
    </edge>
    <edge source="Q15418" target="O00418">
      <data key="d5">0.15430779149436938</data>
    </edge>
    <edge source="Q15418" target="P23443">
      <data key="d5">0.28206284646685975</data>
    </edge>
    <edge source="Q15418" target="P22694">
      <data key="d5">0.17508579609337993</data>
    </edge>
    <edge source="Q15418" target="P49841">
      <data key="d5">0.1348518908958163</data>
    </edge>
    <edge source="P54646" target="P17612">
      <data key="d5">0.1708041455577404</data>
    </edge>
    <edge source="P54646" target="Q99683">
      <data key="d5">0.16306175450722793</data>
    </edge>
    <edge source="P54646" target="P04049">
      <data key="d5">0.17969304429401226</data>
    </edge>
    <edge source="P54646" target="P23443">
      <data key="d5">0.20852383664161636</data>
    </edge>
    <edge source="P54646" target="Q9UGJ0">
      <data key="d5">0.3396881727624597</data>
    </edge>
    <edge source="P54646" target="O00418">
      <data key="d5">0.1516901259323161</data>
    </edge>
    <edge source="P54646" target="Q9UBK2">
      <data key="d5">0.2062222090975341</data>
    </edge>
    <edge source="P54646" target="Q8IYT8">
      <data key="d5">0.10230615235423465</data>
    </edge>
    <edge source="Q15628" target="Q13158">
      <data key="d5">0.2735409326601778</data>
    </edge>
    <edge source="P62993" target="Q05397">
      <data key="d5">0.17209516088766763</data>
    </edge>
    <edge source="P62993" target="Q14204">
      <data key="d5">0.07214603004917389</data>
    </edge>
    <edge source="P62993" target="P04049">
      <data key="d5">0.1254182606066194</data>
    </edge>
    <edge source="P62993" target="P46734">
      <data key="d5">0.08713918895372429</data>
    </edge>
    <edge source="P62993" target="Q9Y281">
      <data key="d5">0.12298927269578382</data>
    </edge>
    <edge source="P62993" target="Q15750">
      <data key="d5">0.12114591465593523</data>
    </edge>
    <edge source="P62993" target="Q9UHB6">
      <data key="d5">0.08993306859141309</data>
    </edge>
    <edge source="P62993" target="P62136">
      <data key="d5">0.10980133116758936</data>
    </edge>
    <edge source="P62993" target="Q8WX92">
      <data key="d5">0.04768887363638616</data>
    </edge>
    <edge source="P62993" target="P41240">
      <data key="d5">0.17314495125271462</data>
    </edge>
    <edge source="P62993" target="Q9Y2A7">
      <data key="d5">0.24321140013977402</data>
    </edge>
    <edge source="P62993" target="Q9H792">
      <data key="d5">0.0631267900593116</data>
    </edge>
    <edge source="Q9UBE8" target="P04150">
      <data key="d5">0.08765348515198831</data>
    </edge>
    <edge source="Q9UBE8" target="P17612">
      <data key="d5">0.11572515839135596</data>
    </edge>
    <edge source="Q9UBE8" target="P49137">
      <data key="d5">0.21023392519769232</data>
    </edge>
    <edge source="Q9UBE8" target="Q12778">
      <data key="d5">0.1068205080419453</data>
    </edge>
    <edge source="Q13464" target="P45985">
      <data key="d5">0.11273069359363266</data>
    </edge>
    <edge source="Q13464" target="Q05397">
      <data key="d5">0.147252624619976</data>
    </edge>
    <edge source="Q13464" target="P41743">
      <data key="d5">0.13878595586946893</data>
    </edge>
    <edge source="Q13464" target="P53667">
      <data key="d5">0.1622998982062898</data>
    </edge>
    <edge source="Q15542" target="Q12962">
      <data key="d5">0.4373763878561505</data>
    </edge>
    <edge source="Q15542" target="Q16594">
      <data key="d5">0.3380095764300841</data>
    </edge>
    <edge source="Q15542" target="P20226">
      <data key="d5">0.3178904562927281</data>
    </edge>
    <edge source="Q8N5C8" target="Q15750">
      <data key="d5">0.5341080255261086</data>
    </edge>
    <edge source="Q8N5C8" target="P49137">
      <data key="d5">0.2856104511758608</data>
    </edge>
    <edge source="Q86VX9" target="Q15750">
      <data key="d5">0.022198536622642675</data>
    </edge>
    <edge source="Q05397" target="P41240">
      <data key="d5">0.21280448652745576</data>
    </edge>
    <edge source="Q05397" target="P07948">
      <data key="d5">0.2342421187756428</data>
    </edge>
    <edge source="Q05397" target="Q13153">
      <data key="d5">0.21586673833381648</data>
    </edge>
    <edge source="Q05397" target="P06493">
      <data key="d5">0.09456517135295855</data>
    </edge>
    <edge source="Q05397" target="Q13164">
      <data key="d5">0.14433670839829568</data>
    </edge>
    <edge source="Q05397" target="P51813">
      <data key="d5">0.14178780609275957</data>
    </edge>
    <edge source="Q05397" target="P49841">
      <data key="d5">0.1703534725711296</data>
    </edge>
    <edge source="Q9NX58" target="P49137">
      <data key="d5">0.10955679463662435</data>
    </edge>
    <edge source="Q9NX58" target="P19525">
      <data key="d5">0.13363546018904285</data>
    </edge>
    <edge source="Q99570" target="Q6ZNE5">
      <data key="d5">0.28171011286085007</data>
    </edge>
    <edge source="P07948" target="P06493">
      <data key="d5">0.09069753791546735</data>
    </edge>
    <edge source="P07948" target="P04049">
      <data key="d5">0.19660060822655664</data>
    </edge>
    <edge source="P07948" target="Q9UHB6">
      <data key="d5">0.03570714132151489</data>
    </edge>
    <edge source="P07948" target="P41240">
      <data key="d5">0.23761781122075226</data>
    </edge>
    <edge source="P07948" target="P05771">
      <data key="d5">0.13511769813422134</data>
    </edge>
    <edge source="P07948" target="Q9H792">
      <data key="d5">0.06257179746961157</data>
    </edge>
    <edge source="Q9UBK2" target="P06493">
      <data key="d5">0.08968989892175423</data>
    </edge>
    <edge source="Q9UBK2" target="P49841">
      <data key="d5">0.1262477304353994</data>
    </edge>
    <edge source="P41743" target="P22694">
      <data key="d5">0.16192464986972097</data>
    </edge>
    <edge source="Q99828" target="Q99683">
      <data key="d5">0.14183096216196858</data>
    </edge>
    <edge source="Q99828" target="Q13153">
      <data key="d5">0.2326860057560584</data>
    </edge>
    <edge source="Q99828" target="Q9BZL6">
      <data key="d5">0.18150319365057038</data>
    </edge>
    <edge source="Q9UL25" target="Q9UPN3">
      <data key="d5">0.18590624545460596</data>
    </edge>
    <edge source="P06493" target="Q9Y6G9">
      <data key="d5">0.08688396594009622</data>
    </edge>
    <edge source="P06493" target="O15151">
      <data key="d5">0.1959745135091094</data>
    </edge>
    <edge source="P06493" target="Q13158">
      <data key="d5">0.0776082801569911</data>
    </edge>
    <edge source="P06493" target="Q13153">
      <data key="d5">0.13576518658511444</data>
    </edge>
    <edge source="P06493" target="Q02539">
      <data key="d5">0.07188489326663941</data>
    </edge>
    <edge source="P06493" target="Q13164">
      <data key="d5">0.149324580630044</data>
    </edge>
    <edge source="P06493" target="P49137">
      <data key="d5">0.11502810503850763</data>
    </edge>
    <edge source="P06493" target="P41240">
      <data key="d5">0.10448002921228597</data>
    </edge>
    <edge source="P06493" target="P23443">
      <data key="d5">0.15037916868393306</data>
    </edge>
    <edge source="P06493" target="Q13188">
      <data key="d5">0.1037553273868778</data>
    </edge>
    <edge source="P06493" target="P53779">
      <data key="d5">0.11505874889555928</data>
    </edge>
    <edge source="P06493" target="Q12778">
      <data key="d5">0.10844880339759011</data>
    </edge>
    <edge source="P06493" target="Q13415">
      <data key="d5">0.14353393234313203</data>
    </edge>
    <edge source="P06493" target="Q9UGU0">
      <data key="d5">0.04456986060460687</data>
    </edge>
    <edge source="P06493" target="P62136">
      <data key="d5">0.08314037304559359</data>
    </edge>
    <edge source="P06493" target="Q9NQU5">
      <data key="d5">0.10412019401912428</data>
    </edge>
    <edge source="P06493" target="O00418">
      <data key="d5">0.10278838539452548</data>
    </edge>
    <edge source="P06493" target="Q14191">
      <data key="d5">0.10066755704724331</data>
    </edge>
    <edge source="P06493" target="P19525">
      <data key="d5">0.11532724395351862</data>
    </edge>
    <edge source="P06493" target="Q9Y5N6">
      <data key="d5">0.047081004524635615</data>
    </edge>
    <edge source="P53779" target="P45985">
      <data key="d5">0.3797535363103411</data>
    </edge>
    <edge source="P53779" target="P04150">
      <data key="d5">0.12228186035579953</data>
    </edge>
    <edge source="P53779" target="P49137">
      <data key="d5">0.3360956925130695</data>
    </edge>
    <edge source="P53779" target="P23443">
      <data key="d5">0.20382322963445962</data>
    </edge>
    <edge source="P53779" target="Q15750">
      <data key="d5">0.2860533834457368</data>
    </edge>
    <edge source="P53779" target="Q13415">
      <data key="d5">0.09596632912466678</data>
    </edge>
    <edge source="P53779" target="P19525">
      <data key="d5">0.24118600974877824</data>
    </edge>
    <edge source="P53779" target="Q9UGU0">
      <data key="d5">0.08887838821152926</data>
    </edge>
    <edge source="P53779" target="Q9Y6R4">
      <data key="d5">0.3004244674085795</data>
    </edge>
    <edge source="Q8IXH7" target="Q8WX92">
      <data key="d5">0.8453057671765482</data>
    </edge>
    <edge source="Q12962" target="Q16594">
      <data key="d5">0.33076579721187416</data>
    </edge>
    <edge source="Q12962" target="P20226">
      <data key="d5">0.23389698661705016</data>
    </edge>
    <edge source="Q12778" target="P45985">
      <data key="d5">0.12977675463021676</data>
    </edge>
    <edge source="Q12778" target="P17612">
      <data key="d5">0.12521129914868212</data>
    </edge>
    <edge source="Q12778" target="Q13153">
      <data key="d5">0.1242112065443972</data>
    </edge>
    <edge source="Q12778" target="P19525">
      <data key="d5">0.14065322077634515</data>
    </edge>
    <edge source="Q12778" target="P48729">
      <data key="d5">0.09354604619224578</data>
    </edge>
    <edge source="Q12778" target="P49841">
      <data key="d5">0.15226581169640538</data>
    </edge>
    <edge source="Q13188" target="Q9H2K8">
      <data key="d5">0.33687473966419074</data>
    </edge>
    <edge source="Q13188" target="P04049">
      <data key="d5">0.2442402971955008</data>
    </edge>
    <edge source="Q13188" target="Q9NRM7">
      <data key="d5">0.2953436960512459</data>
    </edge>
    <edge source="Q13188" target="Q49A26">
      <data key="d5">0.07720380960890774</data>
    </edge>
    <edge source="Q13188" target="Q7L7X3">
      <data key="d5">0.321235078984873</data>
    </edge>
    <edge source="Q9UEW8" target="Q9Y3S1">
      <data key="d5">0.26267420979272504</data>
    </edge>
    <edge source="Q9UEW8" target="P05771">
      <data key="d5">0.17564339652622185</data>
    </edge>
    <edge source="Q9UEW8" target="Q13164">
      <data key="d5">0.1665712922237363</data>
    </edge>
    <edge source="Q9UEW8" target="Q9H4A3">
      <data key="d5">0.4757905384434984</data>
    </edge>
    <edge source="Q9UEW8" target="P04049">
      <data key="d5">0.18846215635318223</data>
    </edge>
    <edge source="Q9UEW8" target="Q96J92">
      <data key="d5">0.2586614219348184</data>
    </edge>
    <edge source="P46734" target="Q9H2K8">
      <data key="d5">0.3224346901177203</data>
    </edge>
    <edge source="P46734" target="Q99683">
      <data key="d5">0.32707433516708695</data>
    </edge>
    <edge source="P46734" target="Q7L7X3">
      <data key="d5">0.26663410582693514</data>
    </edge>
    <edge source="P46734" target="Q9Y6R4">
      <data key="d5">0.3414214622685754</data>
    </edge>
    <edge source="P46734" target="Q13153">
      <data key="d5">0.1859900271693403</data>
    </edge>
    <edge source="Q9Y6R4" target="P45985">
      <data key="d5">0.3022991716749286</data>
    </edge>
    <edge source="Q9Y2A7" target="Q7L576">
      <data key="d5">0.30050747195393546</data>
    </edge>
    <edge source="Q02539" target="Q9BZ95">
      <data key="d5">0.19098136975484026</data>
    </edge>
    <edge source="P37173" target="P36894">
      <data key="d5">0.2185257343236824</data>
    </edge>
    <edge source="Q9Y3S1" target="Q9H4A3">
      <data key="d5">0.32270644535001614</data>
    </edge>
    <edge source="Q96H55" target="Q9UHB6">
      <data key="d5">0.11047268519367061</data>
    </edge>
    <edge source="Q96H55" target="Q9Y281">
      <data key="d5">0.12989381916381065</data>
    </edge>
    <edge source="Q96H55" target="P62136">
      <data key="d5">0.035394585222237256</data>
    </edge>
    <edge source="P11309" target="P51813">
      <data key="d5">0.1386562551143052</data>
    </edge>
    <edge source="P11309" target="P17612">
      <data key="d5">0.13425875211081897</data>
    </edge>
    <edge source="P11309" target="Q99683">
      <data key="d5">0.23068129569858867</data>
    </edge>
    <edge source="P11309" target="P19525">
      <data key="d5">0.23274081792730456</data>
    </edge>
    <edge source="P11309" target="P49841">
      <data key="d5">0.12516739852533806</data>
    </edge>
    <edge source="Q9BZ95" target="Q49A26">
      <data key="d5">0.3291104204992082</data>
    </edge>
    <edge source="O15151" target="P45985">
      <data key="d5">0.12435063443273522</data>
    </edge>
    <edge source="O15151" target="Q13153">
      <data key="d5">0.07123445008392876</data>
    </edge>
    <edge source="O15151" target="P17612">
      <data key="d5">0.0780226393180754</data>
    </edge>
    <edge source="O15151" target="P48729">
      <data key="d5">0.10312066397186412</data>
    </edge>
    <edge source="Q12802" target="P17612">
      <data key="d5">0.11381866039380491</data>
    </edge>
    <edge source="Q14204" target="Q9Y6G9">
      <data key="d5">0.36283120169250005</data>
    </edge>
    <edge source="Q14204" target="Q99683">
      <data key="d5">0.03919760473751779</data>
    </edge>
    <edge source="Q14204" target="Q9Y281">
      <data key="d5">0.07250171814633137</data>
    </edge>
    <edge source="Q99683" target="P45985">
      <data key="d5">0.3622361866612752</data>
    </edge>
    <edge source="P22694" target="P17612">
      <data key="d5">0.44898737149413254</data>
    </edge>
    <edge source="P22694" target="P04049">
      <data key="d5">0.26346961588326817</data>
    </edge>
    <edge source="P22694" target="P36894">
      <data key="d5">0.10554755854215707</data>
    </edge>
    <edge source="P22694" target="P49841">
      <data key="d5">0.14767042408901623</data>
    </edge>
    <edge source="P22694" target="Q9NRM7">
      <data key="d5">0.18374644731749074</data>
    </edge>
    <edge source="Q15208" target="P17612">
      <data key="d5">0.11879171891213912</data>
    </edge>
    <edge source="Q15208" target="P49841">
      <data key="d5">0.1417694632595019</data>
    </edge>
    <edge source="P28702" target="P04150">
      <data key="d5">0.4124454843820246</data>
    </edge>
    <edge source="Q9Y281" target="P53667">
      <data key="d5">0.1143535292593221</data>
    </edge>
    <edge source="Q9Y281" target="Q9UHB6">
      <data key="d5">0.20397601272269944</data>
    </edge>
    <edge source="P48729" target="P17612">
      <data key="d5">0.13668651723057618</data>
    </edge>
    <edge source="P48729" target="Q9BZL6">
      <data key="d5">0.13021232525145965</data>
    </edge>
    <edge source="P48729" target="Q13158">
      <data key="d5">0.06738386911192824</data>
    </edge>
    <edge source="Q15750" target="Q13158">
      <data key="d5">0.10948556560861458</data>
    </edge>
    <edge source="Q9NQU5" target="P04049">
      <data key="d5">0.23510772444335318</data>
    </edge>
    <edge source="Q9NQU5" target="P49841">
      <data key="d5">0.11778630861702846</data>
    </edge>
    <edge source="Q9NQU5" target="P53667">
      <data key="d5">0.18660648142364633</data>
    </edge>
    <edge source="Q8IYT8" target="P17612">
      <data key="d5">0.07421913102333938</data>
    </edge>
    <edge source="Q8IYT8" target="Q9UGJ0">
      <data key="d5">0.09569129256419465</data>
    </edge>
    <edge source="P17612" target="Q13153">
      <data key="d5">0.2024151710763869</data>
    </edge>
    <edge source="P17612" target="P04049">
      <data key="d5">0.2015715908392563</data>
    </edge>
    <edge source="P17612" target="Q13164">
      <data key="d5">0.12898825097174046</data>
    </edge>
    <edge source="P17612" target="P41240">
      <data key="d5">0.2051045215910823</data>
    </edge>
    <edge source="P17612" target="P23443">
      <data key="d5">0.15668133732203277</data>
    </edge>
    <edge source="P17612" target="P49841">
      <data key="d5">0.16065672369561468</data>
    </edge>
    <edge source="P17612" target="P53667">
      <data key="d5">0.11379553709820149</data>
    </edge>
    <edge source="P17612" target="O00418">
      <data key="d5">0.13367991293375084</data>
    </edge>
    <edge source="Q9Y6G9" target="P49841">
      <data key="d5">0.04073516638964836</data>
    </edge>
    <edge source="Q7L576" target="Q9UHB6">
      <data key="d5">0.08909046465620411</data>
    </edge>
    <edge source="P05771" target="Q9H4A3">
      <data key="d5">0.17150999942809309</data>
    </edge>
    <edge source="P05771" target="P04049">
      <data key="d5">0.2080056615148539</data>
    </edge>
    <edge source="P05771" target="P49841">
      <data key="d5">0.14623730639129798</data>
    </edge>
    <edge source="P05771" target="P53667">
      <data key="d5">0.14204142152097465</data>
    </edge>
    <edge source="P05771" target="O00418">
      <data key="d5">0.1061378549948559</data>
    </edge>
    <edge source="P05771" target="P19525">
      <data key="d5">0.13399984209383017</data>
    </edge>
    <edge source="P05771" target="P62136">
      <data key="d5">0.08297046463576764</data>
    </edge>
    <edge source="Q9UBD5" target="Q15562">
      <data key="d5">0.16289083201950644</data>
    </edge>
    <edge source="Q9UBD5" target="Q13415">
      <data key="d5">0.39530004486942</data>
    </edge>
    <edge source="Q9UBD5" target="Q9Y5N6">
      <data key="d5">0.4635455826866622</data>
    </edge>
    <edge source="P20226" target="Q16594">
      <data key="d5">0.26279144425322615</data>
    </edge>
    <edge source="P49137" target="P53667">
      <data key="d5">0.15595364700561493</data>
    </edge>
    <edge source="P49137" target="Q13164">
      <data key="d5">0.20642204524316368</data>
    </edge>
    <edge source="P49137" target="O00418">
      <data key="d5">0.15444081285119765</data>
    </edge>
    <edge source="P49137" target="Q96J92">
      <data key="d5">0.11610935856057775</data>
    </edge>
    <edge source="P49137" target="P49841">
      <data key="d5">0.15116041570681632</data>
    </edge>
    <edge source="Q13153" target="P45985">
      <data key="d5">0.19870728970565227</data>
    </edge>
    <edge source="Q13153" target="P51813">
      <data key="d5">0.10530342723308356</data>
    </edge>
    <edge source="Q13153" target="P04049">
      <data key="d5">0.23137239509283988</data>
    </edge>
    <edge source="Q13153" target="P49841">
      <data key="d5">0.169713988913115</data>
    </edge>
    <edge source="Q13153" target="P53667">
      <data key="d5">0.2717895576553068</data>
    </edge>
    <edge source="Q13153" target="Q9UHB6">
      <data key="d5">0.05684984012763222</data>
    </edge>
    <edge source="Q13153" target="Q9Y239">
      <data key="d5">0.1492119821097869</data>
    </edge>
    <edge source="Q13153" target="P23443">
      <data key="d5">0.14898216688754623</data>
    </edge>
    <edge source="O43353" target="Q9Y239">
      <data key="d5">0.37701170236098747</data>
    </edge>
    <edge source="Q13158" target="P49841">
      <data key="d5">0.11024950221181065</data>
    </edge>
    <edge source="Q13158" target="P23443">
      <data key="d5">0.09414022610544513</data>
    </edge>
    <edge source="P19525" target="Q9H0E2">
      <data key="d5">0.09285024892366138</data>
    </edge>
    <edge source="P19525" target="P04049">
      <data key="d5">0.21328377630333956</data>
    </edge>
    <edge source="P19525" target="P49841">
      <data key="d5">0.14863633827474487</data>
    </edge>
    <edge source="Q9UHB6" target="Q13164">
      <data key="d5">0.02303433878788842</data>
    </edge>
    <edge source="Q9UHB6" target="P62136">
      <data key="d5">0.0626361383083041</data>
    </edge>
    <edge source="Q8IWU2" target="P49841">
      <data key="d5">0.15893838323237025</data>
    </edge>
    <edge source="Q8IWU2" target="P62136">
      <data key="d5">0.07363168010479375</data>
    </edge>
    <edge source="P04049" target="P41240">
      <data key="d5">0.20397003385740126</data>
    </edge>
    <edge source="P04049" target="P62136">
      <data key="d5">0.09614522835844351</data>
    </edge>
    <edge source="P23443" target="P49841">
      <data key="d5">0.1560264567843722</data>
    </edge>
    <edge source="P23443" target="O00418">
      <data key="d5">0.2340741956546876</data>
    </edge>
    <edge source="Q9UGU0" target="P49841">
      <data key="d5">0.03188152233363807</data>
    </edge>
    <edge source="Q9Y5N6" target="P49736">
      <data key="d5">0.21291330125746968</data>
    </edge>
    <edge source="P08651" target="P49841">
      <data key="d5">0.04981617425157473</data>
    </edge>
    <edge source="P49736" target="P49841">
      <data key="d5">0.06815138483423074</data>
    </edge>
    <edge source="Q96J92" target="Q9H4A3">
      <data key="d5">0.312163807821685</data>
    </edge>
    <edge source="Q13415" target="P49841">
      <data key="d5">0.05080854982736579</data>
    </edge>
    <edge source="P62136" target="Q9H4A3">
      <data key="d5">0.0727971702825142</data>
    </edge>
    <edge source="P62136" target="P49841">
      <data key="d5">0.16506962001847378</data>
    </edge>
    <edge source="P62136" target="Q9H792">
      <data key="d5">0.06907275362372324</data>
    </edge>
    <edge source="Q9UK32" target="P49841">
      <data key="d5">0.10629157796864393</data>
    </edge>
    <edge source="Q13164" target="P04150">
      <data key="d5">0.15359131843606816</data>
    </edge>
    <edge source="Q13164" target="P49841">
      <data key="d5">0.18152657888262805</data>
    </edge>
    <edge source="Q15562" target="P04150">
      <data key="d5">0.29366614565126564</data>
    </edge>
    <edge source="P49841" target="P04150">
      <data key="d5">0.07034186953534845</data>
    </edge>
    <edge source="P49841" target="Q9UPN3">
      <data key="d5">0.07696981123715067</data>
    </edge>
    <edge source="P49841" target="P41240">
      <data key="d5">0.16642670032117177</data>
    </edge>
  </graph>
</graphml>
```
