## Supplementary Data S1 for "phuEGO: A network-based method to reconstruct active signalling pathways from phosphoproteomics datasets": K.txt

```
KEGG id	Pvalue	description\proteins_involved
hsa04110	5.8537565307791896e-09	Cell cycle	CHEK2,FZR1,GSK3B,RB1,YWHAG,CDC7,YWHAZ,TTK,YWHAQ,WEE1,SKP1,PRKDC,PLK1,PKMYT1
hsa04114	8.699744601527534e-05	Oocyte meiosis	PRKACA,YWHAZ,MAPK1,YWHAG,YWHAQ,SLK,SKP1,PLK1,PKMYT1
hsa04390	0.00011514107534877431	Hippo signaling pathway	DLG1,STK3,GSK3B,LATS1,YWHAG,YWHAZ,YWHAQ,CSNK1D,LATS2,PRKCI
hsa04530	0.00020586684069351027	Tight junction	DLG1,MYH9,PRKAB2,RDX,MYL12A,SRC,CD1B,CTTN,PRKCI,PRKACA
```
