## Supplementary Data S1 for "phuEGO: A network-based method to reconstruct active signalling pathways from phosphoproteomics datasets": K.txt

```
KEGG id	Pvalue	description\proteins_involved
hsa04110	0.00014712413463439467	Cell cycle	CHEK2,FZR1,GSK3B,TTK,RBL1,WEE1,PRKDC,PLK1,PKMYT1
```
