## Supplementary Data S1 for "phuEGO: A network-based method to reconstruct active signalling pathways from phosphoproteomics datasets": K.txt

```
KEGG id	Pvalue	description\proteins_involved
hsa04110	7.48509410599474e-11	Cell cycle	FZR1,ANAPC1,YWHAG,YWHAZ,RB1,TTK,YWHAQ,RBL1,WEE1,PRKDC,CDC6,MCM6,CCNB2,PLK1,ANAPC4,PKMYT1
hsa04012	5.867168345352642e-06	ErbB signaling pathway	RPS6KB2,RPS6KB1,PAK2,SRC,MAP2K2,ARAF,MAPK1,PAK4,PAK6
hsa04914	1.2582411374596557e-05	Progesterone-mediated oocyte maturation	FZR1,ANAPC1,STK10,ARAF,MAPK1,CCNB2,PLK1,ANAPC4,PKMYT1
hsa04114	1.6203368438421564e-05	Oocyte meiosis	ANAPC1,YWHAZ,MAPK1,YWHAG,YWHAQ,SLK,CCNB2,PLK1,ANAPC4,PKMYT1
hsa05219	4.081635538624638e-05	Bladder cancer	DAPK3,SRC,MAP2K2,ARAF,MAPK1,RB1
hsa05170	9.304621314436661e-05	Human immunodeficiency virus 1 infection	RPS6KB2,PAK2,RPS6KB1,PAK4,MAP2K2,MAPK1,TAP2,TAB1,WEE1,MAP3K7,PAK6,CCNB2
hsa05161	0.00021642756240924696	Hepatitis B	SRC,MAP2K2,ARAF,YWHAZ,MAPK1,MAP3K1,RB1,YWHAQ,TAB1,MAP3K7
```
