## Supplementary Data S1 for "phuEGO: A network-based method to reconstruct active signalling pathways from phosphoproteomics datasets": K.txt

```
KEGG id	Pvalue	description\proteins_involved
hsa04012	4.262269388239303e-08	ErbB signaling pathway	RPS6KB2,SRC,GSK3B,RPS6KB1,MAP2K2,ARAF,MAPK1,PAK2,PAK4,EIF4EBP1,PAK6
hsa04110	3.492694872938634e-07	Cell cycle	CHEK2,GSK3B,MCM2,ORC2,CDC7,RBL2,TTK,RBL1,WEE1,CDC6,PLK1,PKMYT1
hsa04910	8.815361002085467e-07	Insulin signaling pathway	RPS6KB2,PPP1CB,RPS6KB1,GSK3B,MAP2K2,ARAF,MAPK1,PPP1R3D,EIF4EBP1,TSC2,PRKAR1A,PRKCI
hsa01521	2.0769379871864844e-05	EGFR tyrosine kinase inhibitor resistance	RPS6KB2,SRC,GSK3B,RPS6KB1,MAP2K2,ARAF,MAPK1,EIF4EBP1
hsa05221	6.737587774036091e-05	Acute myeloid leukemia	RPS6KB2,RPS6KB1,MAP2K2,PML,MAPK1,ARAF,EIF4EBP1
hsa04660	0.0001372507112766474	T cell receptor signaling pathway	DLG1,PAK2,GSK3B,PAK4,MAP2K2,MAPK1,MAP3K7,PAK6
hsa05205	0.00022004670387730413	Proteoglycans in cancer	RPS6KB2,PPP1CB,ROCK1,SRC,RPS6KB1,MAP2K2,ARAF,MAPK1,PLAUR,CTTN,EIF4B
```
