## Supplementary Data S1 for "phuEGO: A network-based method to reconstruct active signalling pathways from phosphoproteomics datasets": K.txt

```
KEGG id	Pvalue	description\proteins_involved
hsa05205	2.235023566612244e-06	Proteoglycans in cancer	SLC9A1,RDX,ITPR2,PPP1R12A,FLNA,RPS6,MAP2K2,MAPK1,PLAUR,PDCD4,EGFR,MAPK3,MAPK14,EIF4B
hsa04660	3.0917020442475075e-06	T cell receptor signaling pathway	PAK2,GSK3B,PAK4,MAP2K2,NCK1,MAPK1,MAPK3,PDCD1,FYN,MAPK14
hsa04012	4.130614991057543e-05	ErbB signaling pathway	PAK2,GSK3B,PAK4,MAP2K2,MAPK1,NCK1,MAPK3,EGFR
hsa05206	0.00016766322914730473	MicroRNAs in cancer	TPM1,RDX,PAK4,MAP2K2,STMN1,IRS2,MAPK1,EGFR,PDCD4,MAPK3
```
