## Supplementary Data S1 for "phuEGO: A network-based method to reconstruct active signalling pathways from phosphoproteomics datasets": K.txt

```
KEGG id	Pvalue	description\proteins_involved
hsa04211	3.1097881788607714e-07	Longevity regulating pathway	TP53,PRKACA,RPS6KB1,AKT1S1,PRKAB1,IRS2,PRKACG,EIF4EBP1,AKT2,ULK1
hsa04213	2.1285892427288623e-05	Longevity regulating pathway - multiple species	RPS6KB1,AKT1S1,PRKAB1,IRS2,PRKACG,AKT2,PRKACA
hsa04152	3.4231879362112666e-05	AMPK signaling pathway	RPS6KB1,AKT1S1,PRKAB1,IRS2,EEF2K,EIF4EBP1,MAP3K7,AKT2,ULK1
hsa05205	8.975765192641846e-05	Proteoglycans in cancer	PAK1,RDX,PRKCA,TP53,RPS6KB1,PRKACA,PLAUR,PDCD4,PRKACG,AKT2,ROCK2
hsa04012	0.00014171717168292655	ErbB signaling pathway	PRKCA,PAK1,RPS6KB1,PAK2,PAK4,EIF4EBP1,AKT2
```
