## Supplementary Data S1 for "phuEGO: A network-based method to reconstruct active signalling pathways from phosphoproteomics datasets": K.txt

```
KEGG id	Pvalue	description\proteins_involved
hsa04110	2.3885126437254765e-09	Cell cycle	SMC3,CDC23,RB1,CDC25C,CDC7,TTK,ORC4,BUB1,PRKDC,CDC6,MCM6,CDK1,CHEK1,PKMYT1
hsa04114	9.930765966349165e-07	Oocyte meiosis	CAMK2D,SMC3,CDC23,MAPK1,MAPK3,BUB1,SLK,CDC25C,MAPK14,CDK1,PKMYT1
hsa04914	6.235189985872305e-06	Progesterone-mediated oocyte maturation	STK10,CDC23,MAPK1,MAPK3,BUB1,CDC25C,MAPK14,CDK1,PKMYT1
hsa04140	0.00015463697670531267	Autophagy - animal	UVRAG,PRKCD,RPS6KB1,RPTOR,MAPK1,MAPK3,MTOR,MAP3K7,PTEN
hsa05170	0.00018546637138898572	Human immunodeficiency virus 1 infection	RPS6KB1,PAK2,MAPK1,MAPK3,MTOR,TAP2,MAP3K7,CDC25C,MAPK14,CDK1,CHEK1
```
