## Supplementary Data S1 for "phuEGO: A network-based method to reconstruct active signalling pathways from phosphoproteomics datasets": K.txt

```
KEGG id	Pvalue	description\proteins_involved
hsa05130	6.496898650432444e-05	Pathogenic Escherichia coli infection	NLRP3,PAK1,PAK2,WIPF1,BAIAP2,PTPN11,MAPK1,NCL,CTTN,MAP3K7,BAIAP2L1
```
