## Supplementary Data S1 for "phuEGO: A network-based method to reconstruct active signalling pathways from phosphoproteomics datasets": K.txt

```
KEGG id	Pvalue	description\proteins_involved
hsa04914	4.2992476838962e-05	Progesterone-mediated oocyte maturation	RAF1,CDK2,ANAPC11,CDC23,BUB1,AKT2,CDC25C,PKMYT1
hsa04110	6.473307467987167e-05	Cell cycle	CDK2,ANAPC11,CDC23,TTK,BUB1,CDC25C,MCM6,CHEK1,PKMYT1
```
