## Supplementary Data S1 for "phuEGO: A network-based method to reconstruct active signalling pathways from phosphoproteomics datasets": K.txt

```
KEGG id	Pvalue	description\proteins_involved
hsa05416	8.841787643862331e-05	Viral myocarditis	RAC2,HLA-E,HLA-DPA1,FYN,CXADR,ABL1
```
