## Supplementary Data S1 for "phuEGO: A network-based method to reconstruct active signalling pathways from phosphoproteomics datasets": K.txt

```
KEGG id	Pvalue	description\proteins_involved
hsa04270	3.475963538839403e-05	Vascular smooth muscle contraction	PRKCD,PTGIR,PLA2G10,PRKCA,AVP,MAP2K2,PRKCQ,AGTR1,MYH9
```
