## Supplementary Data S1 for "phuEGO: A network-based method to reconstruct active signalling pathways from phosphoproteomics datasets": K.txt

```
KEGG id	Pvalue	description\proteins_involved
hsa04012	2.1923676001650538e-05	ErbB signaling pathway	JUN,ABL2,RPS6KB1,PAK2,PAK4,MAP2K2,GSK3B,EIF4EBP1
hsa04660	8.467702630809733e-05	T cell receptor signaling pathway	JUN,PAK2,GSK3B,PAK4,MAP2K2,PDCD1,MAP3K7,FYN
hsa05135	0.00011825499647485293	Yersinia infection	JUN,ROCK1,WIPF1,GSK3B,MAP2K2,ARPC1B,MAP3K7,PKN2,ROCK2
```
