## Supplementary Data S1 for "phuEGO: A network-based method to reconstruct active signalling pathways from phosphoproteomics datasets": K.txt

```
KEGG id	Pvalue	description\proteins_involved
hsa04012	7.008123723202782e-07	ErbB signaling pathway	ABL2,MAP2K4,RAF1,RPS6KB1,PAK2,MAP2K2,NCK1,EGFR,ERBB2,MTOR
hsa05135	8.874933188768174e-06	Yersinia infection	MAP2K4,NLRP3,ROCK1,IRAK1,WIPF1,RPS6KA3,MAP2K2,MAP3K7,PKN2,PKN1,ROCK2
hsa04914	1.3545870269003491e-05	Progesterone-mediated oocyte maturation	ANAPC1,RAF1,STK10,RPS6KA3,CDC23,BUB1,CDK1,PLK1,PKMYT1
hsa04110	2.7118702490123455e-05	Cell cycle	CDK1,ANAPC1,CDC23,CHEK1,TTK,BUB1,PRKDC,MCM4,PLK1,PKMYT1
hsa01521	0.00021902767002495363	EGFR tyrosine kinase inhibitor resistance	RAF1,RPS6KB1,MAP2K2,EGFR,ERBB2,MTOR,FOXO3
```
