## Supplementary Data S1 for "phuEGO: A network-based method to reconstruct active signalling pathways from phosphoproteomics datasets": K.txt

```
KEGG id	Pvalue	description\proteins_involved
hsa04914	2.3257363591205176e-05	Progesterone-mediated oocyte maturation	HSP90AA1,STK10,CDK2,ARAF,BUB1,MAPK14,CDK1,HSP90AB1
```
