## Supplementary Data S1 for "phuEGO: A network-based method to reconstruct active signalling pathways from phosphoproteomics datasets": K.txt

```
KEGG id	Pvalue	description\proteins_involved
hsa04660	1.6035305105102918e-08	T cell receptor signaling pathway	CD247,PAK1,ITK,PAK2,PAK4,PLCG1,PRKCQ,CD3E,MAP3K7,CD3D,ZAP70,PDPK1
hsa04659	1.7229537280491436e-05	Th17 cell differentiation	HLA-DRA,CD247,PLCG1,PRKCQ,CD3E,IL27RA,CD3D,ZAP70,HLA-DPA1
hsa00010	3.797810250134167e-05	Glycolysis / Gluconeogenesis	ENO1,GAPDHS,PFKP,ALDH3A1,BPGM,PCK2,LDHA
hsa04658	3.9344413504207574e-05	Th1 and Th2 cell differentiation	HLA-DRA,CD247,PLCG1,PRKCQ,CD3E,CD3D,ZAP70,HLA-DPA1
```
