## Supplementary Data S1 for "phuEGO: A network-based method to reconstruct active signalling pathways from phosphoproteomics datasets": K.txt

```
KEGG id	Pvalue	description\proteins_involved
hsa04659	2.8747105216917418e-05	Th17 cell differentiation	HLA-DRA,CD247,PLCG1,IL27RA,CD3D,ZAP70,HLA-DPA1,HSP90AB1
```
