## Supplementary Data S1 for "phuEGO: A network-based method to reconstruct active signalling pathways from phosphoproteomics datasets": K.txt

```
KEGG id	Pvalue	description\proteins_involved
hsa05235	5.381997618970469e-08	PD-L1 expression and PD-1 checkpoint pathway in cancer	CD247,MYD88,CD274,PLCG1,MAP2K2,MAPK1,MAPK3,PDCD1,CD3D,ZAP70,MAPK12
hsa04660	1.8273886499991407e-07	T cell receptor signaling pathway	CD247,CTLA4,PLCG1,MAP2K2,MAPK1,MAPK3,PDCD1,CD3D,ZAP70,PDPK1,MAPK12
hsa04659	2.7419946164599863e-07	Th17 cell differentiation	RXRB,CD247,PLCG1,MAPK1,MAPK3,IL27RA,CD3D,ZAP70,HLA-DPA1,HSP90AB1,MAPK12
hsa04664	3.580176211259645e-06	Fc epsilon RI signaling pathway	PLCG1,MAP2K2,MAPK1,MAPK3,ALOX5,SYK,PDPK1,MAPK12
hsa04658	4.228325778774531e-05	Th1 and Th2 cell differentiation	CD247,PLCG1,MAPK1,MAPK3,CD3D,ZAP70,HLA-DPA1,MAPK12
hsa04370	0.00015194824509497524	VEGF signaling pathway	PLCG1,MAP2K2,MAPK1,MAPK3,MAPKAPK3,MAPK12
```
