## Supplementary Data S1 for "phuEGO: A network-based method to reconstruct active signalling pathways from phosphoproteomics datasets": K.txt

```
KEGG id	Pvalue	description\proteins_involved
hsa04015	1.336719381204453e-06	Rap1 signaling pathway	RAPGEF4,RGS14,PRKD1,F2R,PRKD2,NRAS,PLCG1,PRKD3,MAPK1,MAPK3,KIT,KDR,EPHA2
hsa04072	7.444810120674469e-06	Phospholipase D signaling pathway	RAPGEF4,F2R,NRAS,PLCG1,GNA13,MAPK1,AGTR1,MAPK3,KIT,PIP5K1C
hsa05205	3.574980167946475e-05	Proteoglycans in cancer	PTK2,CAMK2D,NRAS,PLCG1,RPS6,PPP1R12A,MAPK1,PLAUR,MAPK3,PDCD4,KDR
hsa04370	6.606011405492692e-05	VEGF signaling pathway	PTK2,NRAS,PLCG1,MAPK1,MAPK3,KDR
```
