## Supplementary Data S1 for "phuEGO: A network-based method to reconstruct active signalling pathways from phosphoproteomics datasets": K.txt

```
KEGG id	Pvalue	proteins_in_module	proteins_in_seed	description	proteins_involved
hsa03440	2.393900794716172e-08	5	1	Homologous recombination	BABAM1,BABAM2,ABRAXAS1,UIMC1
```
