## Supplementary Data S1 for "phuEGO: A network-based method to reconstruct active signalling pathways from phosphoproteomics datasets": K.txt

```
KEGG id	Pvalue	proteins_in_modules	proteins_in_seed	description	proteins_involved
hsa03040	7.342064704632486e-06	6	2	Spliceosome	SMNDC1,SF3B6,SRSF3,MAGOH,SRSF6
```
