## Supplementary Data S1 for "phuEGO: A network-based method to reconstruct active signalling pathways from phosphoproteomics datasets": K.txt

```
KEGG id	Pvalue	proteins_in_module	proteins_in_seed	description	proteins_involved
hsa04115	0.00039565047066376593	3	1	p53 signaling pathway	CDK2,CHEK1
```
