## Supplementary Data S1 for "phuEGO: A network-based method to reconstruct active signalling pathways from phosphoproteomics datasets": K.txt

```
KEGG id	Pvalue	proteins_in_module	proteins_in_seed	description	proteins_involved
hsa04130	5.4876390134306965e-06	3	1	SNARE interactions in vesicular transport	STX3,STX1A
```
