## Supplementary Data S1 for "phuEGO: A network-based method to reconstruct active signalling pathways from phosphoproteomics datasets": K.txt

```
KEGG id	Pvalue	proteins_in_modules	proteins_in_seed	description	proteins_involved
hsa05206	0.0002237985310878825	3	2	MicroRNAs in cancer	MDM4,HNRNPK
```
