## Supplementary Data S1 for "phuEGO: A network-based method to reconstruct active signalling pathways from phosphoproteomics datasets": K.txt

```
KEGG id	Pvalue	proteins_in_modules	proteins_in_seed	description	proteins_involved
hsa04151	1.6883998033348782e-05	9	1	PI3K-Akt signaling pathway	ERBB2,YWHAQ,ERBB4,PDPK1,HSP90AB1,YWHAG,AKT2,ERBB3
```
