## Supplementary Data S1 for "phuEGO: A network-based method to reconstruct active signalling pathways from phosphoproteomics datasets": K.txt

```
KEGG id	Pvalue	proteins_in_modules	proteins_in_seed	description	proteins_involved
hsa03040	5.39162700963656e-10	8	2	Spliceosome	SRSF2,SF3A1,SF3A3,SRSF4,SF3A2,SRSF10,MAGOH
```
