## Supplementary Data S1 for "phuEGO: A network-based method to reconstruct active signalling pathways from phosphoproteomics datasets": K.txt

```
KEGG id	Pvalue	proteins_in_module	proteins_in_seed	description	proteins_involved
hsa05221	0.0002948510949018494	3	0	Acute myeloid leukemia	MAP2K2,PIM2
```
