## Supplementary Data S1 for "phuEGO: A network-based method to reconstruct active signalling pathways from phosphoproteomics datasets": K.txt

```
KEGG id	Pvalue	proteins_in_module	proteins_in_seed	description	proteins_involved
hsa04010	0.0001538811967149773	6	3	MAPK signaling pathway	IGF1,RPS6KA4,RPS6KA5,EPHA2,FLNA
```
