## Supplementary Data S1 for "phuEGO: A network-based method to reconstruct active signalling pathways from phosphoproteomics datasets": K.txt

```
KEGG id	Pvalue	proteins_in_module	proteins_in_seed	description	proteins_involved
hsa03013	2.148966327529652e-06	5	1	RNA transport	GEMIN2,SMN1,GEMIN8,GEMIN7
```
