## Supplementary Data S1 for "phuEGO: A network-based method to reconstruct active signalling pathways from phosphoproteomics datasets": K.txt

```
KEGG id	Pvalue	proteins_in_module	proteins_in_seed	description	proteins_involved
hsa04010	4.055285211771706e-05	4	2	MAPK signaling pathway	PAK2,RPS6KA5,RPS6KA4
```
