## Supplementary Data S1 for "phuEGO: A network-based method to reconstruct active signalling pathways from phosphoproteomics datasets": K.txt

```
KEGG id	Pvalue	proteins_in_module	proteins_in_seed	description	proteins_involved
hsa04360	4.454420075461304e-05	4	2	Axon guidance	SRC,EPHA1,EPHB3
```
