## Supplementary Data S1 for "phuEGO: A network-based method to reconstruct active signalling pathways from phosphoproteomics datasets": K.txt

```
KEGG id	Pvalue	proteins_in_module	proteins_in_seed	description	proteins_involved
hsa04010	1.296480322917299e-05	5	0	MAPK signaling pathway	MAP3K3,MAP3K11,MAP4K2,MAP4K1
```
