## Supplementary Data S1 for "phuEGO: A network-based method to reconstruct active signalling pathways from phosphoproteomics datasets": K.txt

```
KEGG id	Pvalue	proteins_in_modules	proteins_in_seed	description	proteins_involved
hsa04666	0.001036361508543521	2	1	Fc gamma R-mediated phagocytosis	HCK
```
