## Supplementary Data S1 for "phuEGO: A network-based method to reconstruct active signalling pathways from phosphoproteomics datasets": K.txt

```
KEGG id	Pvalue	description\proteins_involved
hsa04110	1.2967608830033976e-07	Cell cycle	CHEK2,RB1,YWHAG,YWHAZ,PRKDC,TTK,GSK3B,PKMYT1,WEE1,PLK1,FZR1,YWHAQ
hsa04390	4.592901838423374e-05	Hippo signaling pathway	BMPR2,YWHAG,CSNK1D,YWHAZ,PRKCI,STK3,LATS2,GSK3B,LATS1,YWHAQ
hsa04010	0.0001647454945006865	MAPK signaling pathway	PRKACA,MAP3K2,MAPK1,MAP3K1,TAOK3,JUND,STK3,ARAF,SRF,MAP3K20,MAX,MAP3K7,PAK2
hsa04114	0.00023394086925282844	Oocyte meiosis	PRKACA,MAPK1,YWHAG,YWHAZ,SLK,PKMYT1,PLK1,YWHAQ
```
