## Supplementary Data S1 for "phuEGO: A network-based method to reconstruct active signalling pathways from phosphoproteomics datasets": K.txt

```
KEGG id	Pvalue	description\proteins_involved
hsa04012	5.366740554218612e-05	ErbB signaling pathway	GSK3B,MAPK1,RPS6KB2,PAK6,JUN,SRC,PAK2,ARAF
hsa04110	0.0001689307500134752	Cell cycle	GSK3B,FZR1,PRKDC,TTK,PLK1,WEE1,RBL1,PKMYT1,CHEK2
```
