## Supplementary Data S1 for "phuEGO: A network-based method to reconstruct active signalling pathways from phosphoproteomics datasets": K.txt

```
KEGG id	Pvalue	description\proteins_involved
hsa05131	3.996118223253182e-06	Shigellosis	H3F3A,MAP3K7,PFN1,PRKCD,SRC,MYL12A,FNBP1L,RPS6KB2,MAPK1,RPS6KB1,GSK3B,CBX3,VDAC1,GSK3A
hsa04140	2.030756036979319e-05	Autophagy - animal	MAP3K7,HMGB1,DAPK3,PRKCD,VAMP8,RPS6KB2,MAPK1,RPS6KB1,DAPK2,PRKACA
hsa04012	2.034878519128191e-05	ErbB signaling pathway	PAK2,ARAF,SRC,RPS6KB2,MAPK1,RPS6KB1,GSK3B,PAK6
hsa04010	0.0001830166417525217	MAPK signaling pathway	PAK2,TAOK3,MAP3K7,ARAF,STK3,IL1RAP,MAP3K20,FLNB,MAPK1,STMN1,NFKB2,PRKACA,MAP3K2
```
