## Supplementary Data S1 for "phuEGO: A network-based method to reconstruct active signalling pathways from phosphoproteomics datasets": K.txt

```
KEGG id	Pvalue	description\proteins_involved
hsa04110	3.6180953411681366e-11	Cell cycle	TTK,YWHAG,YWHAZ,YWHAQ,MCM6,CDC6,PKMYT1,RB1,CCNB2,PRKDC,ANAPC1,FZR1,WEE1,GSK3B,PLK1,RBL1
hsa04012	4.15810387154577e-07	ErbB signaling pathway	PAK2,MAP2K2,ARAF,SRC,PAK4,MAPK1,RPS6KB2,RPS6KB1,GSK3B,PAK6
hsa05219	3.134657535491128e-05	Bladder cancer	MAP2K2,ARAF,RB1,DAPK3,SRC,MAPK1
hsa05135	3.27367031372387e-05	Yersinia infection	PKN2,MAP2K2,MAP3K7,SRC,ARPC1B,TAB1,MAPK1,GSK3B,ROCK1,PKN1
hsa04914	6.564837817639902e-05	Progesterone-mediated oocyte maturation	ARAF,PKMYT1,CCNB2,ANAPC1,MAPK1,FZR1,STK10,PLK1
hsa04114	6.976516864996188e-05	Oocyte meiosis	YWHAG,YWHAZ,YWHAQ,SLK,PKMYT1,CCNB2,ANAPC1,MAPK1,PLK1
hsa05161	0.00014702735182555064	Hepatitis B	MAP2K2,MAP3K7,YWHAZ,YWHAQ,ARAF,RB1,SRC,TAB1,MAPK1,MAP3K1
hsa01521	0.00015482967018125234	EGFR tyrosine kinase inhibitor resistance	MAP2K2,ARAF,SRC,RPS6KB2,MAPK1,RPS6KB1,GSK3B
```
