## Supplementary Data S1 for "phuEGO: A network-based method to reconstruct active signalling pathways from phosphoproteomics datasets": K.txt

```
KEGG id	Pvalue	description\proteins_involved
hsa04910	1.9035907577580743e-05	Insulin signaling pathway	ARAF,PPP1R3D,TSC2,PRKCI,RPS6KB2,GSK3B,PYGB,PRKACA,MAPK1,PRKAR1A
hsa04110	5.974185738270227e-05	Cell cycle	PRKDC,PLK1,RBL1,WEE1,YWHAZ,PKMYT1,TTK,SMC3,GSK3B
```
