## Supplementary Data S1 for "phuEGO: A network-based method to reconstruct active signalling pathways from phosphoproteomics datasets": K.txt

```
KEGG id	Pvalue	description\proteins_involved
hsa04012	2.839298141672645e-08	ErbB signaling pathway	RPS6KB1,ARAF,PAK6,PAK2,RPS6KB2,SRC,PAK4,GSK3B,MAP2K2,MAPK1,EIF4EBP1
hsa04910	5.784150138402065e-07	Insulin signaling pathway	RPS6KB1,ARAF,PPP1R3D,TSC2,PRKCI,RPS6KB2,GSK3B,MAP2K2,PPP1CB,MAPK1,EIF4EBP1,PRKAR1A
hsa04110	1.8020715337101705e-06	Cell cycle	CHEK2,PLK1,MCM2,RBL1,ORC2,WEE1,PKMYT1,TTK,GSK3B,CDC6,RBL2
hsa01521	1.5652585508763284e-05	EGFR tyrosine kinase inhibitor resistance	RPS6KB1,ARAF,RPS6KB2,SRC,GSK3B,MAP2K2,MAPK1,EIF4EBP1
hsa05221	5.263999872241214e-05	Acute myeloid leukemia	ARAF,RPS6KB1,RPS6KB2,MAP2K2,MAPK1,EIF4EBP1,PML
hsa05135	0.00014897354046338664	Yersinia infection	BAIAP2,PKN2,ROCK1,GSK3B,MAP2K2,MAPK1,SRC,PKN1,MAP3K7
hsa04010	0.00027457737256981465	MAPK signaling pathway	ARAF,MAP3K20,MAP3K1,PAK2,JUND,MAP3K2,SRF,MAP2K2,MAX,MAPK1,TAOK1,STK3,MAP3K7
```
