## Supplementary Data S1 for "phuEGO: A network-based method to reconstruct active signalling pathways from phosphoproteomics datasets": K.txt

```
KEGG id	Pvalue	description\proteins_involved
hsa04012	1.824856217863811e-05	ErbB signaling pathway	ARAF,RAF1,EGFR,GSK3B,PAK4,AKT1
hsa05213	4.118915845206655e-05	Endometrial cancer	ARAF,RAF1,EGFR,GSK3B,AKT1
hsa05214	0.0001335018141627062	Glioma	ARAF,RAF1,EGFR,CAMK1D,AKT1
hsa05219	0.0001589562134176691	Bladder cancer	ARAF,DAPK2,RAF1,EGFR
hsa01521	0.00016126825734301403	EGFR tyrosine kinase inhibitor resistance	ARAF,RAF1,EGFR,GSK3B,AKT1
hsa05210	0.0002866674098740645	Colorectal cancer	ARAF,RAF1,EGFR,GSK3B,AKT1
```
