## Supplementary Data S1 for "phuEGO: A network-based method to reconstruct active signalling pathways from phosphoproteomics datasets": K.txt

```
KEGG id	Pvalue	description\proteins_involved
hsa05170	2.516197324590641e-05	Human immunodeficiency virus 1 infection	MAPK1,CDK1,MAP3K7,RPS6KB1,RIPK1,MAPK14,CHEK1,AKT1,PAK2
hsa04010	6.0422585662153504e-05	MAPK signaling pathway	MAPK1,MAP3K2,EGFR,RPS6KA4,EPHA2,MAP3K7,MAPKAPK5,MAPK14,AKT1,PAK2
hsa05131	6.439350299317576e-05	Shigellosis	MAPK1,PRKCD,EGFR,MAP3K7,RPS6KB1,RIPK1,MAPK14,AKT1,ROCK2
hsa04914	6.910009165640433e-05	Progesterone-mediated oocyte maturation	MAPK1,STK10,BUB1,MAPK14,CDK1,AKT1
hsa04668	0.0002187444636048176	TNF signaling pathway	MAPK1,RPS6KA4,MAP3K7,RIPK1,MAPK14,AKT1
```
