## Supplementary Data S1 for "phuEGO: A network-based method to reconstruct active signalling pathways from phosphoproteomics datasets": K.txt

```
KEGG id	Pvalue	description\proteins_involved
hsa04012	1.6088182835592195e-06	ErbB signaling pathway	RAF1,PAK1,PRKCA,PAK2,PAK4,EIF4EBP1,RPS6KB1
hsa05170	1.1056285235440152e-05	Human immunodeficiency virus 1 infection	RAF1,PAK1,CDK1,FOS,PRKCA,PAK2,PAK4,RPS6KB1,MAP3K7
hsa04010	2.4933348981070902e-05	MAPK signaling pathway	RAF1,PAK1,EPHA2,MAP4K2,FOS,MAP3K2,MAP3K1,PRKCA,PAK2,MAP3K7
hsa04666	4.196997104134083e-05	Fc gamma R-mediated phagocytosis	RAF1,PAK1,PRKCA,MARCKSL1,RPS6KB1,LYN
hsa04660	6.721572353068834e-05	T cell receptor signaling pathway	RAF1,PAK1,FOS,PAK2,PAK4,MAP3K7
hsa05211	0.00010904496460610838	Renal cell carcinoma	RAF1,PAK1,PAK2,PAK4,TFE3
hsa04360	0.00020157909118765708	Axon guidance	RAF1,PAK1,EPHA2,ABLIM1,PRKCA,PAK2,PAK4
```
