## Supplementary Data S1 for "phuEGO: A network-based method to reconstruct active signalling pathways from phosphoproteomics datasets": K.txt

```
KEGG id	Pvalue	description\proteins_involved
hsa04012	2.1657451831910332e-07	ErbB signaling pathway	PAK1,RAF1,PRKCA,MYC,EIF4EBP1,PAK2,PAK4
hsa05211	2.731065171686909e-05	Renal cell carcinoma	PAK1,RAF1,TFE3,PAK2,PAK4
hsa05219	6.143832423547803e-05	Bladder cancer	RAF1,DAPK3,MYC,RB1
hsa04666	0.00011739567795142369	Fc gamma R-mediated phagocytosis	PAK1,RAF1,MARCKSL1,LYN,PRKCA
hsa04218	0.00014685027926179044	Cellular senescence	RAF1,SIRT1,RB1,MYC,EIF4EBP1,CDK1
hsa05161	0.00018112339359945402	Hepatitis B	CREB1,RAF1,MYC,RB1,MAP3K1,PRKCA
```
