## Supplementary Data S1 for "phuEGO: A network-based method to reconstruct active signalling pathways from phosphoproteomics datasets": K.txt

```
KEGG id	Pvalue	description\proteins_involved
hsa04914	7.18024635654971e-07	Progesterone-mediated oocyte maturation	MAPK14,STK10,HSP90AA1,RPS6KA3,HSP90AB1,MAPK1,FZR1
hsa04621	4.394514124871673e-05	NOD-like receptor signaling pathway	MAPK14,PKN1,VDAC2,HSP90AA1,PRKCD,HSP90AB1,MAPK1
hsa04114	5.248764396139492e-05	Oocyte meiosis	MAPK14,SLK,PPP2R5D,CDC20,RPS6KA3,MAPK1
```
