## Supplementary Data S1 for "phuEGO: A network-based method to reconstruct active signalling pathways from phosphoproteomics datasets": K.txt

```
KEGG id	Pvalue	description\proteins_involved
hsa04110	1.6863275458641412e-07	Cell cycle	PRKDC,TTK,CDK7,CDK2,MCM6,PKMYT1,PLK1,BUB1,CHEK1,CDC25C,CDC23
hsa04914	9.662776928580416e-07	Progesterone-mediated oocyte maturation	CDK2,PKMYT1,PLK1,BUB1,CDC25C,RAF1,AKT2,MAPK14,CDC23
hsa05206	1.3812827516013196e-05	MicroRNAs in cancer	BMPR2,RPTOR,VIM,STMN1,EGFR,PDCD4,CDC25C,RAF1,PRKCA,CDCA5
hsa04010	2.4057506225014077e-05	MAPK signaling pathway	PRKCA,STMN1,MAP3K8,TAB1,EGFR,MAPKAPK5,MEF2C,AKT2,RAF1,PAK1,MAPK14,EPHA2,MAP3K20
hsa04114	6.534837294252655e-05	Oocyte meiosis	CDK2,PKMYT1,PLK1,BUB1,CDC25C,MAPK14,SLK,CDC23
hsa05205	9.998941034738206e-05	Proteoglycans in cancer	PRKCA,RAF1,CTTN,EGFR,PDCD4,AKT2,PPP1R12C,PAK1,MAPK14,RPS6KB1
```
