## Supplementary Data S1 for "phuEGO: A network-based method to reconstruct active signalling pathways from phosphoproteomics datasets": K.txt

```
KEGG id	Pvalue	description\proteins_involved
hsa04010	9.082314995388367e-06	MAPK signaling pathway	RAF1,RPS6KA3,RPS6KA4,STMN1,EGFR,MAP3K11,MAP2K3,ELK1,TAOK1,PAK2,PRKCA,STK3,DAXX,MAP3K20,ARAF
hsa04012	1.8870086998297825e-05	ErbB signaling pathway	RAF1,EGFR,ELK1,GSK3B,PAK2,ABL1,PRKCA,ARAF
hsa01521	9.383505267149676e-05	EGFR tyrosine kinase inhibitor resistance	RAF1,EGFR,GSK3B,PRKCA,AXL,FOXO3,ARAF
hsa05213	0.0001480350773436711	Endometrial cancer	RAF1,EGFR,ELK1,GSK3B,FOXO3,ARAF
```
