## Supplementary Data S1 for "phuEGO: A network-based method to reconstruct active signalling pathways from phosphoproteomics datasets": K.txt

```
KEGG id	Pvalue	description\proteins_involved
hsa04012	4.86253084817735e-07	ErbB signaling pathway	ARAF,RAF1,GSK3B,ABL1,PAK1,CAMK2D,PAK2,BAD,EGFR
hsa04110	1.4160897284870684e-05	Cell cycle	CHEK1,BUB1,CDK1,GSK3B,CDK2,ABL1,PLK1,CDK7,TTK
hsa04722	7.139121372411269e-05	Neurotrophin signaling pathway	ARHGDIA,PRKCD,RIPK2,GSK3B,ABL1,CAMK2D,RAF1,BAD
hsa05211	0.00014223117420477275	Renal cell carcinoma	PRCC,ARAF,PAK2,PAK1,RAF1,BAD
```
