## Supplementary Data S1 for "phuEGO: A network-based method to reconstruct active signalling pathways from phosphoproteomics datasets": K.txt

```
KEGG id	Pvalue	description\proteins_involved
hsa05135	9.122278587473565e-07	Yersinia infection	MAPK1,MAP2K2,PKN1,PTK2B,PKN2,MAPK14,LCK,RPS6KA3
hsa04660	2.37318560913032e-05	T cell receptor signaling pathway	MAPK1,PRKCQ,MAP2K2,MAPK14,LCK,PAK2
hsa05235	0.0001654943979413194	PD-L1 expression and PD-1 checkpoint pathway in cancer	PRKCQ,MAPK1,MAP2K2,MAPK14,LCK
hsa04010	0.0002281445662340229	MAPK signaling pathway	MAPK1,STMN1,MAP2K2,FLNA,MAP4K2,MAPK14,PAK2,RPS6KA3
```
