## Supplementary Data S1 for "phuEGO: A network-based method to reconstruct active signalling pathways from phosphoproteomics datasets": K.txt

```
KEGG id	Pvalue	description\proteins_involved
hsa04110	0.00046874976323820156	Cell cycle	CDK7,CDK2,RB1,CDK1
```
