## Supplementary Data S1 for "phuEGO: A network-based method to reconstruct active signalling pathways from phosphoproteomics datasets": K.txt

```
KEGG id	Pvalue	description\proteins_involved
hsa04914	2.7591086275169003e-05	Progesterone-mediated oocyte maturation	CDK2,MAPK1,STK10,CDK1,AKT2
hsa04110	0.0001218135365922072	Cell cycle	CDK7,RB1,PRKDC,CDK1,CDK2
```
