## Supplementary Data S1 for "phuEGO: A network-based method to reconstruct active signalling pathways from phosphoproteomics datasets": K.txt

```
KEGG id	Pvalue	description\proteins_involved
hsa04931	7.44880766303295e-05	Insulin resistance	RPS6KB2,PRKCQ,RPS6KA3,GYS1,PRKAB1
hsa04720	0.00017337637045687195	Long-term potentiation	RPS6KA3,CAMK4,MAP2K2,PRKCA
hsa04010	0.00017439545128216744	MAPK signaling pathway	FLNA,MAP4K2,MAP2K2,PAK2,STMN1,RPS6KA3,PRKCA
hsa05135	0.0002468748015637361	Yersinia infection	PKN1,PKN2,MAP2K2,RPS6KA3,LCK
```
