## Supplementary Data S1 for "phuEGO: A network-based method to reconstruct active signalling pathways from phosphoproteomics datasets": K.txt

```
KEGG id	Pvalue	description\proteins_involved
hsa04914	3.918354671987298e-05	Progesterone-mediated oocyte maturation	MAPK1,CDK2,MAPK14,CDK1,STK10
hsa04110	0.00017162332431996038	Cell cycle	RB1,CDK2,MCM2,CDK1,PRKDC
hsa04115	0.0002701915950025934	p53 signaling pathway	RRM2,CDK1,CDK2,MDM4
```
