## Supplementary Data S1 for "phuEGO: A network-based method to reconstruct active signalling pathways from phosphoproteomics datasets": K.txt

```
KEGG id	Pvalue	description\proteins_involved
hsa05031	0.00015134261307261237	Amphetamine addiction	CAMK4,JUN,PRKCA,HDAC1
```
