## Supplementary Data S1 for "phuEGO: A network-based method to reconstruct active signalling pathways from phosphoproteomics datasets": K.txt

```
KEGG id	Pvalue	description\proteins_involved
hsa04012	7.175772278301165e-08	ErbB signaling pathway	PAK2,RAF1,MAP2K2,EGFR,RPS6KB1,MTOR,MAP2K4,ERBB2,NCK1
hsa01521	7.497551216727438e-06	EGFR tyrosine kinase inhibitor resistance	RAF1,RPS6,MAP2K2,EGFR,RPS6KB1,MTOR,ERBB2
hsa04140	4.0577291694586435e-05	Autophagy - animal	EIF2AK3,ULK1,RAF1,PRKCD,MAP2K2,RPS6KB1,MTOR,MAP3K7
hsa05205	0.00010246373426255629	Proteoglycans in cancer	ROCK2,RAF1,RPS6,MAP2K2,EGFR,RPS6KB1,MTOR,FLNA,ERBB2
hsa01522	0.00024127993677582798	Endocrine resistance	RAF1,MAP2K2,EGFR,RPS6KB1,MTOR,ERBB2
hsa05135	0.0002666520208234092	Yersinia infection	PKN1,PKN2,ROCK2,MAP2K2,BAIAP2,MAP2K4,MAP3K7
```
