## Supplementary Data S1 for "phuEGO: A network-based method to reconstruct active signalling pathways from phosphoproteomics datasets": K.txt

```
KEGG id	Pvalue	description\proteins_involved
hsa04110	3.6367869005640955e-08	Cell cycle	CDK1,YWHAE,CDK2,CHEK1,PLK1,PTTG1,TTK,YWHAZ
hsa04114	5.249448108747462e-07	Oocyte meiosis	CDK1,YWHAE,SLK,CDK2,PLK1,PTTG1,YWHAZ
hsa05203	8.947485642409206e-06	Viral carcinogenesis	CDK1,YWHAE,CDK2,CHEK1,YWHAZ,LYN,PXN
hsa05170	2.0950064106159686e-05	Human immunodeficiency virus 1 infection	CDK1,CHEK1,CFL2,SAMHD1,CRKL,PXN,PAK2
```
