## Supplementary Data S1 for "phuEGO: A network-based method to reconstruct active signalling pathways from phosphoproteomics datasets": K.txt

```
KEGG id	Pvalue	description\proteins_involved
hsa04110	3.0626317197150044e-05	Cell cycle	BUB1,WEE1,CDC23,PLK1,GSK3B,MCM2,CHEK1
hsa03013	0.000121990902693091	RNA transport	NUP35,NUP133,NUP88,EIF4B,RANGAP1,RANBP2,EIF4EBP1
hsa04012	0.0003390379644182072	ErbB signaling pathway	ABL2,PAK2,GSK3B,EIF4EBP1,EGFR
```
