## Supplementary Data S1 for "phuEGO: A network-based method to reconstruct active signalling pathways from phosphoproteomics datasets": K.txt

```
KEGG id	Pvalue	description\proteins_involved
hsa04722	0.00020641251656596885	Neurotrophin signaling pathway	RPS6KA3,MAP2K2,PRKCD,GSK3B
```
