## Supplementary Data S1 for "phuEGO: A network-based method to reconstruct active signalling pathways from phosphoproteomics datasets": K.txt

```
KEGG id	Pvalue	description\proteins_involved
hsa04012	4.5468410520385463e-07	ErbB signaling pathway	NCK1,EGFR,PAK2,MAP2K2,RAF1,ABL2,MAP2K4,RPS6KB1,MTOR,ERBB2
hsa04914	9.290498698218921e-06	Progesterone-mediated oocyte maturation	STK10,PLK1,ANAPC1,RAF1,BUB1,RPS6KA3,CDC23,CDK1,PKMYT1
hsa04110	1.8077359076615128e-05	Cell cycle	PLK1,ANAPC1,CDK1,CHEK1,BUB1,TTK,CDC23,MCM4,PKMYT1,PRKDC
hsa05135	3.555701572711264e-05	Yersinia infection	ROCK2,MAP2K2,IRAK1,WIPF1,MAP3K7,PKN1,PKN2,RPS6KA3,MAP2K4,ROCK1
hsa01521	0.0001643086806071649	EGFR tyrosine kinase inhibitor resistance	EGFR,RAF1,MAP2K2,FOXO3,RPS6KB1,MTOR,ERBB2
```
