## Supplementary Data S1 for "phuEGO: A network-based method to reconstruct active signalling pathways from phosphoproteomics datasets": K.txt

```
KEGG id	Pvalue	description\proteins_involved
hsa05206	1.3872315089978874e-06	MicroRNAs in cancer	EZR,RAF1,EGFR,VIM,MTOR,PAK4,HDAC1,HDAC4
hsa04012	4.348576485132877e-06	ErbB signaling pathway	RAF1,EGFR,ABL2,MTOR,PAK4,RPS6KB1
hsa01521	4.9989682062599446e-05	EGFR tyrosine kinase inhibitor resistance	RAF1,EGFR,MTOR,RPS6,RPS6KB1
hsa05205	7.357742755912739e-05	Proteoglycans in cancer	EZR,RAF1,FLNA,EGFR,MTOR,RPS6,RPS6KB1
hsa04150	0.00013176809774627065	mTOR signaling pathway	RPS6KA3,ULK1,RAF1,MTOR,RPS6,RPS6KB1
hsa04931	0.00020955465196632552	Insulin resistance	RPS6KA3,PRKCD,TBC1D4,MTOR,RPS6KB1
hsa04919	0.0003630313854194615	Thyroid hormone signaling pathway	RAF1,TBC1D4,MTOR,PFKFB2,HDAC1
```
