## Supplementary Data S1 for "phuEGO: A network-based method to reconstruct active signalling pathways from phosphoproteomics datasets": K.txt

```
KEGG id	Pvalue	description\proteins_involved
hsa04914	1.158316703679297e-07	Progesterone-mediated oocyte maturation	BUB1,HSP90AB1,STK10,CDK1,ARAF,HSP90AA1,CDK2,MAPK14
hsa04114	0.00011782007049409998	Oocyte meiosis	BUB1,PPP2R5D,CDK1,SLK,CDK2,MAPK14
hsa05131	0.00012108508454998933	Shigellosis	VCL,ROCK1,RPTOR,PRKCD,MAP3K7,CBX3,GSK3B,MAPK14
hsa04012	0.00020736313376644368	ErbB signaling pathway	ABL2,ARAF,PAK2,PAK4,GSK3B
hsa04657	0.0002729449659490154	IL-17 signaling pathway	HSP90AB1,MAP3K7,HSP90AA1,GSK3B,MAPK14
```
