## Supplementary Data S1 for "phuEGO: A network-based method to reconstruct active signalling pathways from phosphoproteomics datasets": K.txt

```
KEGG id	Pvalue	description\proteins_involved
hsa04722	1.5479063508354286e-06	Neurotrophin signaling pathway	RPS6KA3,PDPK1,RPS6KA1,ABL1,PRKCD
hsa04931	3.1336351294990506e-05	Insulin resistance	RPS6KA1,RPS6KA3,PDPK1,PRKCD
```
