## Supplementary Data S1 for "phuEGO: A network-based method to reconstruct active signalling pathways from phosphoproteomics datasets": K.txt

```
KEGG id	Pvalue	description\proteins_involved
hsa05203	0.00012382977222786265	Viral carcinogenesis	RB1,HDAC4,MAD1L1,CDK6,MAPK1,SNW1
hsa04910	0.0003000002692076619	Insulin signaling pathway	PRKCI,PRKAR1A,EIF4EBP1,MAPK1,GSK3B
```
