## Supplementary Data S1 for "phuEGO: A network-based method to reconstruct active signalling pathways from phosphoproteomics datasets": K.txt

```
KEGG id	Pvalue	description\proteins_involved
hsa04660	9.476369753726332e-07	T cell receptor signaling pathway	PAK4,GSK3B,PRKCQ,MAP2K2,PAK2,MAP3K7,PAK1
hsa05206	2.0040471293399243e-05	MicroRNAs in cancer	PAK4,PRKCE,VIM,STMN1,MAP2K2,PDCD4,HNRNPK
hsa04012	8.187128259207294e-05	ErbB signaling pathway	PAK4,GSK3B,MAP2K2,PAK2,PAK1
```
