## Supplementary Data S1 for "phuEGO: A network-based method to reconstruct active signalling pathways from phosphoproteomics datasets": K.txt

```
KEGG id	Pvalue	description\proteins_involved
hsa04140	1.3820799759544358e-05	Autophagy - animal	ULK1,STK11,WIPI2,MAP2K2,PRKCD,PRKCQ
```
