## Supplementary Data S1 for "phuEGO: A network-based method to reconstruct active signalling pathways from phosphoproteomics datasets": K.txt

```
KEGG id	Pvalue	description\proteins_involved
hsa04659	1.5148862173804043e-05	Th17 cell differentiation	PLCG1,HSP90AB1,CD247,ZAP70,CD3D
hsa04658	0.00015824732909592006	Th1 and Th2 cell differentiation	CD3D,ZAP70,PLCG1,CD247
hsa05235	0.00015824732909592006	PD-L1 expression and PD-1 checkpoint pathway in cancer	CD3D,ZAP70,PLCG1,CD247
hsa04660	0.00024835231407375086	T cell receptor signaling pathway	CD3D,ZAP70,PLCG1,CD247
```
