## Supplementary Data S1 for "phuEGO: A network-based method to reconstruct active signalling pathways from phosphoproteomics datasets": K.txt

```
KEGG id	Pvalue	description\proteins_involved
hsa04010	2.0793745671244707e-05	MAPK signaling pathway	MAPK3,PAK2,STMN1,RPS6KA4,RPS6KA3,MAPK1,PAK1,ATF2
hsa05211	0.00019472941918585713	Renal cell carcinoma	MAPK1,PAK1,PAK2,MAPK3
```
