## Supplementary Data S1 for "phuEGO: A network-based method to reconstruct active signalling pathways from phosphoproteomics datasets": K.txt

```
KEGG id	Pvalue	description\proteins_involved
hsa03030	6.266048781721577e-05	DNA replication	MCM7,POLA1,LIG1,MCM6,MCM3
```
