## Supplementary Data S1 for "phuEGO: A network-based method to reconstruct active signalling pathways from phosphoproteomics datasets": K.txt

```
KEGG id	Pvalue	description\proteins_involved
hsa03013	5.562076156349387e-09	RNA transport	EIF5B,RPP25,THOC7,TPR,RANBP2,PNN,DDX20,NXF2,THOC1,RANGAP1,EIF4EBP1,NUP153,NCBP1
hsa05206	0.000240214447524928	MicroRNAs in cancer	STMN1,MAP2K2,PAK4,MARCKS,NFKB1,DNMT1,EGFR,IRS1
```
