## Supplementary Data S1 for "phuEGO: A network-based method to reconstruct active signalling pathways from phosphoproteomics datasets": K.txt

```
KEGG id	Pvalue	description\proteins_involved
hsa04110	1.2042519861863167e-06	Cell cycle	MCM2,ATR,CCND3,ANAPC1,SMC1A,PTTG1,MCM4,CDK1,SMC3,CHEK1,MCM3
hsa03030	0.0001385319854537002	DNA replication	MCM3,POLA1,MCM4,LIG1,MCM2
hsa03440	0.00026035607538063495	Homologous recombination	RAD50,TOPBP1,BLM,NBN,BRIP1
hsa04218	0.0003137795883111047	Cellular senescence	LIN54,ATR,RAD50,CCND3,SQSTM1,NBN,SIRT1,CDK1,CHEK1
```
