## Supplementary Data S1 for "phuEGO: A network-based method to reconstruct active signalling pathways from phosphoproteomics datasets": K.txt

```
KEGG id	Pvalue	description\proteins_involved
hsa04211	3.471644581936886e-08	Longevity regulating pathway	RPS6KB1,PRKAG2,CAMKK2,AKT1S1,CAMK4,TP53,MTOR,RPTOR,INSR,AKT3,IGF1
hsa04152	8.362944211718046e-08	AMPK signaling pathway	RPS6KB1,PRKAG2,CAMKK2,AKT1S1,FASN,EEF2K,ADRA1A,MTOR,RPTOR,INSR,AKT3,IGF1
hsa04213	1.7630904040844295e-07	Longevity regulating pathway - multiple species	RPS6KB1,PRKAG2,AKT1S1,MTOR,RPTOR,INSR,IGF1,EIF4EBP2,AKT3
hsa04910	0.0001157243844865887	Insulin signaling pathway	RPS6KB1,PRKAG2,FASN,RAPGEF1,MTOR,RPTOR,INSR,AKT3,CRKL
```
