## Supplementary Data S1 for "phuEGO: A network-based method to reconstruct active signalling pathways from phosphoproteomics datasets": K.txt

```
KEGG id	Pvalue	description\proteins_involved
hsa04110	7.447694076324138e-06	Cell cycle	CDC27,ORC1,CDC25C,BUB1,TTK,CCND1,CDC23,MCM6,ANAPC1,CREBBP
hsa05206	6.179346150939474e-05	MicroRNAs in cancer	PIK3R1,CDC25C,MARCKS,VIM,RPTOR,ROCK1,CREBBP,CCND1,EGFR,IRS2
```
