## Supplementary Data S1 for "phuEGO: A network-based method to reconstruct active signalling pathways from phosphoproteomics datasets": K.txt

```
KEGG id	Pvalue	description\proteins_involved
hsa04110	3.402110542572687e-14	Cell cycle	CDC27,ORC1,BUB1B,ANAPC4,CDC26,BUB1,CREBBP,TTK,YWHAH,PRKDC,CDC23,CCND1,MCM6,ANAPC1,CDK1,PLK1,CDC20
hsa04114	9.292577096974757e-09	Oocyte meiosis	CDC27,MAPK14,CDC26,ANAPC4,BUB1,CDK1,YWHAH,CDC23,FBXO5,ANAPC1,PLK1,CDC20
hsa04914	9.662776928580416e-07	Progesterone-mediated oocyte maturation	CDC27,MAPK14,ANAPC4,BUB1,CDK1,CDC23,ANAPC1,PLK1,CDC26
hsa03450	1.1615962893601273e-05	Non-homologous end-joining	PRKDC,XRCC6,RAD50,XRCC5
hsa04068	1.5537032624339686e-05	FoxO signaling pathway	IRS2,MAPK14,PTEN,INSR,CCND1,PLK1,HOMER1,EGFR,CREBBP
hsa05166	3.8624412077073725e-05	Human T-cell leukemia virus 1 infection	CDC27,PTEN,FOS,BUB1B,ANAPC4,CDC26,CCND1,CDC23,ANAPC1,CREBBP,CDC20
hsa04120	0.00020620163470932613	Ubiquitin mediated proteolysis	CDC27,UBE2O,CDC26,ANAPC4,CDC23,ANAPC1,CUL4B,CDC20
```
