## Supplementary Data S1 for "phuEGO: A network-based method to reconstruct active signalling pathways from phosphoproteomics datasets": K.txt

```
KEGG id	Pvalue	description\proteins_involved
hsa05205	3.5647722353582627e-06	Proteoglycans in cancer	RPS6KB1,MDM2,PTK2,SOS1,IGF1R,PPP1R12A,MAPK14,ARHGEF1,ARHGEF12,ITPR2,ELK1,CTTN,SMAD2
hsa03013	9.109965351953538e-06	RNA transport	NUP88,TPR,NXF2,FMR1,NUP98,SUMO1,NUP107,POP4,EIF2S2,NCBP1,RPP30
hsa05163	5.079680874680685e-05	Human cytomegalovirus infection	RPS6KB1,MDM2,PTK2,SOS1,MAPK14,ARHGEF1,ARHGEF12,AKAP13,ITPR2,ELK1,CALR,CREB1
```
