## Supplementary Data S1 for "phuEGO: A network-based method to reconstruct active signalling pathways from phosphoproteomics datasets": K.txt

```
KEGG id	Pvalue	description\proteins_involved
hsa03013	6.6976978749005645e-06	RNA transport	NUP37,NUP210,NUP133,NXF2,NUP35,RANGAP1,EIF4A3,SMN1,NUP98,NUP107,NUP153
hsa03040	7.013609745234144e-05	Spliceosome	PQBP1,SNRPA1,EIF4A3,PRPF38A,SRSF9,RBMX,CDC5L,RBM25,SNW1
```
