## Supplementary Data S1 for "phuEGO: A network-based method to reconstruct active signalling pathways from phosphoproteomics datasets": K.txt

```
KEGG id	Pvalue	description\proteins_involved
hsa03013	5.814329005743075e-15	RNA transport	RANGAP1,NUP58,RANBP2,EIF3E,EIF3B,NUP35,EIF4B,EIF3J,SMN1,SUMO2,PHAX,NUP88,NUP210,PABPC3,SUMO3,EIF4A3,TPR,PABPC1,PABPC4,NUP214,NUP153,ACIN1
hsa05014	2.218363449027761e-09	Amyotrophic lateral sclerosis	TUBB4A,NUP58,RANBP2,TUBB3,UBQLN4,NUP35,TUBB2B,TUBA1C,PSMA3,TUBB6,VAPB,NUP88,TUBB4B,NUP210,TUBB,UBQLN1,TPR,VCP,PSMD2,TUBB2A,SQSTM1,RAB8A,NUP214,NUP153
hsa04540	1.186991643804969e-05	Gap junction	TUBB4B,TUBB3,TUBB,TUBB2B,TUBB2A,TUBA1C,TUBB4A,TUBB6,EGFR
```
