## Supplementary Data S1 for "phuEGO: A network-based method to reconstruct active signalling pathways from phosphoproteomics datasets": K.txt

```
KEGG id	Pvalue	description\proteins_involved
hsa03040	8.277969326605482e-05	Spliceosome	SRSF2,HNRNPU,PCBP1,EIF4A3,HNRNPK,SMNDC1,SF3B1,RBMX,RBMXL2
```
