## Supplementary Data S1 for "phuEGO: A network-based method to reconstruct active signalling pathways from phosphoproteomics datasets": K.txt

```
KEGG id	Pvalue	description\proteins_involved
hsa03013	2.8945372531955323e-10	RNA transport	NUP43,TPR,RANBP2,EIF3E,NUP37,NUP133,NUP35,EIF4B,NUP98,POP4,SUMO1,SMN1,RAN,NUP214,NUP153,ACIN1
hsa05014	5.1483830302648056e-06	Amyotrophic lateral sclerosis	NUP43,PSMA5,TPR,RANBP2,NUP37,VDAC1,UBQLN4,NUP133,NUP35,MATR3,PSMD2,SQSTM1,NUP98,RAB8A,NUP214,NUP153,UBQLN1
hsa03040	1.4258102516308627e-05	Spliceosome	HNRNPC,ACIN1,HNRNPU,PCBP1,TRA2A,HNRNPK,SF3B1,TRA2B,RBM25,TCERG1
```
