## Supplementary Data S1 for "phuEGO: A network-based method to reconstruct active signalling pathways from phosphoproteomics datasets": K.txt

```
KEGG id	Pvalue	description\proteins_involved
hsa05014	1.8142148532892337e-06	Amyotrophic lateral sclerosis	TUBB4B,NUP85,TPR,RANBP2,TUBB3,NUP37,NUP133,NUP35,TUBB,TUBB2B,TUBB2A,RB1CC1,SQSTM1,NUP98,TUBB4A,PSMA3,SEH1L,TUBB6
hsa05132	1.991994336213395e-06	Salmonella infection	TUBB4B,FYCO1,MYL12A,TUBB3,AHNAK,TUBB,TUBB2B,TUBB2A,MYL9,TUBB4A,MYL12B,ANXA2,TUBB6,KPNA3,CASP4
hsa04540	3.2401612732656362e-06	Gap junction	TUBB4B,TUBB3,TUBB2B,TUBB,TUBB2A,TUBB4A,CDK1,TUBB6,EGFR
hsa03013	7.06242399758708e-05	RNA transport	NUP85,TPR,RANBP2,NUP37,NUP133,NUP35,EIF4A3,NUP98,SMN1,SEH1L
hsa04670	0.00018934784296654986	Leukocyte transendothelial migration	PECAM1,MYL12A,PXN,MYL9,MYL12B,ACTN1,ACTN4,EZR
hsa04810	0.00020961349640113698	Regulation of actin cytoskeleton	CFL1,MYL12A,PPP1R12A,MYL9,PXN,MYL12B,ACTN1,ACTN4,PPP1CA,EGFR,EZR
hsa04145	0.00024529399448131565	Phagosome	TUBB4B,SEC61B,TUBB3,TFRC,TUBB,TUBB2B,TUBB2A,TUBB4A,TUBB6
```
