## Supplementary Data S1 for "phuEGO: A network-based method to reconstruct active signalling pathways from phosphoproteomics datasets": K.txt

```
KEGG id	Pvalue	description\proteins_involved
hsa03040	1.0324943290528707e-08	Spliceosome	SNRPA,ACIN1,SNRPA1,SF3A1,HNRNPA3,PRPF38A,SF3B4,RBMX,SF3B1,SMNDC1,TRA2B,RBMXL1,TCERG1
hsa03013	6.664788107208177e-08	RNA transport	TPR,RANBP2,NUP37,NUP210,DDX20,NUP133,NUP35,RANGAP1,NUP107,SEH1L,NUP153,NUP50,ACIN1
hsa05014	3.010494827256191e-05	Amyotrophic lateral sclerosis	TPR,RANBP2,NUP37,NUP210,NUP133,NUP35,HNRNPA2B1,HNRNPA3,SQSTM1,TP53,NUP107,PSMA3,SEH1L,NUP153,NUP50
hsa03008	0.0004113769166702236	Ribosome biogenesis in eukaryotes	GNL3,HEATR1,TCOF1,NVL,WDR3,RRP7A
```
