## Supplementary Data S1 for "phuEGO: A network-based method to reconstruct active signalling pathways from phosphoproteomics datasets": K.txt

```
KEGG id	Pvalue	description\proteins_involved
hsa03013	3.1070292323602226e-06	RNA transport	NUP43,TPR,RANBP2,NUP37,NUP35,EIF4A3,SEC13,NUP98,SMN1,RAN,ACIN1
hsa03040	0.00023784096580953775	Spliceosome	HNRNPC,SNRNP70,PCBP1,TRA2A,EIF4A3,SRSF9,SF3B1,ACIN1
```
