## Supplementary Data S1 for "phuEGO: A network-based method to reconstruct active signalling pathways from phosphoproteomics datasets": K.txt

```
KEGG id	Pvalue	description\proteins_involved
hsa04022	2.515346219096164e-06	cGMP-PKG signaling pathway	MYLK,NOS3,VASP,PLCB3,PPP1R12A,NFATC4,MAPK1,MAPK3,PRKG2,CREB1,ADRA1D,BDKRB2
hsa04015	6.621537517319132e-06	Rap1 signaling pathway	PRKD1,ARAP3,VASP,BCAR1,MAGI1,PLCB3,AFDN,SIPA1L3,PRKD2,MAPK1,MAPK3,KDR,FLT1
hsa04510	0.00011912816935111008	Focal adhesion	MYLK,VASP,PTK2,BCAR1,PPP1R12A,FLNA,MAPK1,MAPK3,KDR,FLT1,FLNC
hsa05205	0.00013035436902188088	Proteoglycans in cancer	CAMK2B,PTK2,PPP1R12A,EIF4B,FLNA,MAPK1,MAPK3,PDCD4,KDR,RPS6,FLNC
hsa04921	0.00024529399448131565	Oxytocin signaling pathway	MYLK,NOS3,CAMK2B,PPP1R12A,CAMK4,NFATC4,MAPK1,MAPK3,PLCB3
```
