## Supplementary Data S1 for "phuEGO: A network-based method to reconstruct active signalling pathways from phosphoproteomics datasets": K.txt

```
KEGG id	Pvalue	description\proteins_involved
hsa05205	1.2711888953564747e-05	Proteoglycans in cancer	CAMK2B,SOS1,PPP1R12A,EIF4B,FLNA,CAV1,MAPK3,MAPK1,PDCD4,KDR,RPS6,FLNC
hsa04015	1.633998419349394e-05	Rap1 signaling pathway	PRKD1,VASP,MAGI1,AFDN,SIPA1,KDR,PRKD2,SIPA1L3,MAPK3,MAPK1,PLCB3,FLT1
hsa04510	6.103628714220543e-05	Focal adhesion	MYLK,VASP,SOS1,PPP1R12A,FLNA,CAV1,MAPK3,MAPK1,KDR,FLT1,FLNC
```
