## Supplementary Data S1 for "phuEGO: A network-based method to reconstruct active signalling pathways from phosphoproteomics datasets": K.txt

```
KEGG id	Pvalue	description\proteins_involved
hsa03013	1.224646010160304e-05	RNA transport	EIF5B,TPR,ACIN1,PNN,EIF4B,SRRM1,GEMIN2,NUP155,POM121,NUP214,NCBP1
hsa05205	2.6855774260644303e-05	Proteoglycans in cancer	SOS1,PPP1R12A,EIF4B,FLNA,ERBB4,MAPK3,MAPK1,PDCD4,CTTN,KDR,RPS6,PLCG1
hsa04015	3.4358667049075934e-05	Rap1 signaling pathway	PRKD1,BCAR1,SIPA1,RAPGEF1,AFDN,PRKD2,SIPA1L3,MAPK3,MAPK1,KDR,FLT1,PLCG1
hsa04510	0.00011912816935111008	Focal adhesion	MYLK,BCAR1,SOS1,DOCK1,PPP1R12A,RAPGEF1,FLNA,MAPK3,MAPK1,KDR,FLT1
hsa04370	0.00014381423957544713	VEGF signaling pathway	NOS3,HSPB1,MAPK1,MAPK3,KDR,PLCG1
```
