## Supplementary Data S1 for "phuEGO: A network-based method to reconstruct active signalling pathways from phosphoproteomics datasets": K.txt

```
KEGG id	Pvalue	description\proteins_involved
hsa05205	2.311406109736641e-08	Proteoglycans in cancer	CAMK2D,SOS1,PPP1R12A,CTNNB1,EIF4B,FLNA,PXN,STAT3,CAV1,HSPG2,MAPK3,PDCD4,CTTN,KDR,RPS6,PLCG1
hsa03013	1.3482331948397308e-05	RNA transport	ACIN1,FXR1,EIF4B,SRRM1,EEF1A1,GEMIN2,FXR2,NUP155,POM121,NUP214,NCBP1
hsa04510	0.00013040357382117983	Focal adhesion	BCAR1,SOS1,PPP1R12A,CTNNB1,FLNA,PXN,CAV1,PARVA,MAPK3,KDR,FLT1
hsa04370	0.00015194824509331595	VEGF signaling pathway	NOS3,HSPB1,PXN,MAPK3,KDR,PLCG1
```
