## Supplementary Data S1 for "phuEGO: A network-based method to reconstruct active signalling pathways from phosphoproteomics datasets": K.txt

```
KEGG id	Pvalue	proteins_in_module	proteins_in_seed	description	proteins_involved
hsa03040	1.1855911664520673e-09	6	1	Spliceosome	SNRNP40,EFTUD2,PRPF6,SNRPA1,SF3B2
```
