## Supplementary Data S1 for "phuEGO: A network-based method to reconstruct active signalling pathways from phosphoproteomics datasets": K.txt

```
KEGG id	Pvalue	proteins_in_module	proteins_in_seed	description	proteins_involved
hsa03040	3.04398294920591e-10	8	2	Spliceosome	SNRNP40,SRSF1,SRSF2,SRSF4,PRPF38A,TRA2B,SRSF10
```
