## Supplementary Data S1 for "phuEGO: A network-based method to reconstruct active signalling pathways from phosphoproteomics datasets": K.txt

```
KEGG id	Pvalue	proteins_in_modules	proteins_in_seed	description	proteins_involved
hsa03040	6.258849275573782e-19	12	2	Spliceosome	SNRPA1,SRSF3,SRSF10,DHX15,SRSF6,SRSF2,TRA2A,TRA2B,SRSF4,MAGOH,U2SURP
```
