## Supplementary Data S1 for "phuEGO: A network-based method to reconstruct active signalling pathways from phosphoproteomics datasets": K.txt

```
KEGG id	Pvalue	proteins_in_modules	proteins_in_seed	description	proteins_involved
hsa03040	1.2724479456467016e-16	15	1	Spliceosome	SRSF3,SRSF2,SRSF1,DHX38,TRA2A,DDX23,TRA2B,SRSF4,MAGOH,CDC40,U2SURP,U2AF1L5,CWC15,SNRNP40
```
