## Supplementary Data S1 for "phuEGO: A network-based method to reconstruct active signalling pathways from phosphoproteomics datasets": K.txt

```
KEGG id	Pvalue	proteins_in_modules	proteins_in_seed	description	proteins_involved
hsa03015	2.5844501790913683e-08	4	1	mRNA surveillance pathway	FIP1L1,CSTF1,CSTF2T
```
