## Supplementary Data S1 for "phuEGO: A network-based method to reconstruct active signalling pathways from phosphoproteomics datasets": K.txt

```
KEGG id	Pvalue	proteins_in_modules	proteins_in_seed	description	proteins_involved
hsa03008	9.004686634847149e-06	4	1	Ribosome biogenesis in eukaryotes	UTP15,WDR43,WDR75
```
