## Supplementary Data S1 for "phuEGO: A network-based method to reconstruct active signalling pathways from phosphoproteomics datasets": K.txt

```
KEGG id	Pvalue	proteins_in_modules	proteins_in_seed	description	proteins_involved
hsa04144	1.2490756340410113e-08	6	3	Endocytosis	EPS15,CLTC,EHD3,EHD4,EHD1
```
