## Supplementary Data S1 for "phuEGO: A network-based method to reconstruct active signalling pathways from phosphoproteomics datasets": K.txt

```
KEGG id	Pvalue	proteins_in_module	proteins_in_seed	description	proteins_involved
hsa04530	4.643531892313542e-06	5	1	Tight junction	PRKACA,SLC9A3R1,NF2,MSN
```
