## Supplementary Data S1 for "phuEGO: A network-based method to reconstruct active signalling pathways from phosphoproteomics datasets": K.txt

```
KEGG id	Pvalue	proteins_in_module	proteins_in_seed	description	proteins_involved
hsa04722	5.15321639729108e-05	4	1	Neurotrophin signaling pathway	RPS6KA3,MAPK9,RPS6KA2
```
