## Supplementary Data S1 for "phuEGO: A network-based method to reconstruct active signalling pathways from phosphoproteomics datasets": K.txt

```
KEGG id	Pvalue	proteins_in_modules	proteins_in_seed	description	proteins_involved
hsa04934	6.118504042619428e-05	4	1	Cushing syndrome	CDK2,ASH2L,RBBP5
```
