## Supplementary Data S1 for "phuEGO: A network-based method to reconstruct active signalling pathways from phosphoproteomics datasets": K.txt

```
KEGG id	Pvalue	proteins_in_modules	proteins_in_seed	description	proteins_involved
hsa04910	0.00016163416585452731	4	1	Insulin signaling pathway	PRKAR2A,PRKACG,PRKACA
```
