## Supplementary Data S1 for "phuEGO: A network-based method to reconstruct active signalling pathways from phosphoproteomics datasets": K.txt

```
KEGG id	Pvalue	proteins_in_modules	proteins_in_seed	description	proteins_involved
hsa00330	1.1784462419065581e-06	3	1	Arginine and proline metabolism	CKM,CKMT1A
```
