## Supplementary Data S1 for "phuEGO: A network-based method to reconstruct active signalling pathways from phosphoproteomics datasets": K.txt

```
KEGG id	Pvalue	proteins_in_modules	proteins_in_seed	description	proteins_involved
hsa03013	1.0503192911603744e-07	5	1	RNA transport	SEH1L,SUMO1,NUP107,RANBP2
```
