## Supplementary Data S1 for "phuEGO: A network-based method to reconstruct active signalling pathways from phosphoproteomics datasets": K.txt

```
KEGG id	Pvalue	proteins_in_modules	proteins_in_seed	description	proteins_involved
hsa04150	2.9872652390226683e-06	6	2	mTOR signaling pathway	RRAGD,TELO2,BRAF,MAP2K1,LAMTOR5
```
