## Supplementary Data S1 for "phuEGO: A network-based method to reconstruct active signalling pathways from phosphoproteomics datasets": K.txt

```
KEGG id	Pvalue	proteins_in_modules	proteins_in_seed	description	proteins_involved
hsa04925	0.00019985814574782865	3	1	Aldosterone synthesis and secretion	PRKCA,PRKD2
```
