## Supplementary Data S1 for "phuEGO: A network-based method to reconstruct active signalling pathways from phosphoproteomics datasets": K.txt

```
KEGG id	Pvalue	proteins_in_modules	proteins_in_seed	description	proteins_involved
hsa03040	6.714104662971182e-07	6	3	Spliceosome	HNRNPK,SRSF2,RBMX,PUF60,U2AF1
```
