## Supplementary Data S1 for "phuEGO: A network-based method to reconstruct active signalling pathways from phosphoproteomics datasets": K.txt

```
KEGG id	Pvalue	proteins_in_module	proteins_in_seed	description	proteins_involved
hsa03040	2.811014861488945e-07	5	1	Spliceosome	SRSF9,SRSF4,SRSF10,SRSF1
```
