## Supplementary Data S1 for "phuEGO: A network-based method to reconstruct active signalling pathways from phosphoproteomics datasets": K.txt

```
KEGG id	Pvalue	proteins_in_module	proteins_in_seed	description	proteins_involved
hsa03040	1.2819710683210667e-13	8	2	Spliceosome	SRSF9,SRSF4,PRPF6,SRSF10,EFTUD2,SNRNP200,WBP11
```
