## Supplementary Data S1 for "phuEGO: A network-based method to reconstruct active signalling pathways from phosphoproteomics datasets": K.txt

```
KEGG id	Pvalue	proteins_in_module	proteins_in_seed	description	proteins_involved
hsa03040	1.2448697301346293e-09	7	2	Spliceosome	SRSF9,TRA2B,SRSF4,SRSF10,SRSF3,SRSF7
```
