## Supplementary Data S1 for "phuEGO: A network-based method to reconstruct active signalling pathways from phosphoproteomics datasets": K.txt

```
KEGG id	Pvalue	proteins_in_module	proteins_in_seed	description	proteins_involved
hsa04962	0.00018452764640818897	3	1	Vasopressin-regulated water reabsorption	DYNC1LI1,DYNLL1
```
