## Supplementary Data S1 for "phuEGO: A network-based method to reconstruct active signalling pathways from phosphoproteomics datasets": K.txt

```
KEGG id	Pvalue	proteins_in_module	proteins_in_seed	description	proteins_involved
hsa04142	4.31326887476478e-06	5	1	Lysosome	AP3M1,AP3S1,AP3B1,AP3M2
```
