## Supplementary Data S1 for "phuEGO: A network-based method to reconstruct active signalling pathways from phosphoproteomics datasets": K.txt

```
KEGG id	Pvalue	proteins_in_modules	proteins_in_seed	description	proteins_involved
hsa03013	1.855884912914308e-05	5	1	RNA transport	SUMO1,MAGOH,RNPS1,UBE2I
```
