## Supplementary Data S1 for "phuEGO: A network-based method to reconstruct active signalling pathways from phosphoproteomics datasets": K.txt

```
KEGG id	Pvalue	proteins_in_modules	proteins_in_seed	description	proteins_involved
hsa03040	2.5618547588205066e-15	9	4	Spliceosome	SNRNP70,TRA2B,HNRNPA1,SF3B6,SF3B2,SF3A2,HNRNPC,SF3B1
```
