## Supplementary Data S1 for "phuEGO: A network-based method to reconstruct active signalling pathways from phosphoproteomics datasets": K.txt

```
KEGG id	Pvalue	proteins_in_modules	proteins_in_seed	description	proteins_involved
hsa04130	4.331363662101354e-10	4	2	SNARE interactions in vesicular transport	STX4,VAMP1,SNAP29
```
