## Supplementary Data S1 for "phuEGO: A network-based method to reconstruct active signalling pathways from phosphoproteomics datasets": K.txt

```
KEGG id	Pvalue	proteins_in_module	proteins_in_seed	description	proteins_involved
hsa04144	0.00029070793568991354	6	2	Endocytosis	TRAF6,EHD3,EHD4,HSPA1A,EHD1
```
