## Supplementary Data S1 for "phuEGO: A network-based method to reconstruct active signalling pathways from phosphoproteomics datasets": K.txt

```
KEGG id	Pvalue	proteins_in_module	proteins_in_seed	description	proteins_involved
hsa03040	1.3583949166995897e-06	6	2	Spliceosome	HSPA1A,HNRNPK,TRA2B,TCERG1,PCBP1
```
