## Supplementary Data S1 for "phuEGO: A network-based method to reconstruct active signalling pathways from phosphoproteomics datasets": K.txt

```
KEGG id	Pvalue	proteins_in_modules	proteins_in_seed	description	proteins_involved
hsa03040	1.1567471046210525e-07	6	2	Spliceosome	HNRNPK,SNRPA1,SF3B4,SF3A3,HNRNPA1
```
