## Supplementary Data S1 for "phuEGO: A network-based method to reconstruct active signalling pathways from phosphoproteomics datasets": K.txt

```
KEGG id	Pvalue	proteins_in_modules	proteins_in_seed	description	proteins_involved
hsa03040	2.2757359600314255e-12	8	5	Spliceosome	RBM25,TRA2A,TRA2B,MAGOH,HNRNPA1,SRSF2,SRSF4
```
