## Supplementary Data S1 for "phuEGO: A network-based method to reconstruct active signalling pathways from phosphoproteomics datasets": K.txt

```
KEGG id	Pvalue	proteins_in_modules	proteins_in_seed	description	proteins_involved
hsa03013	7.699083807371769e-10	6	2	RNA transport	SUMO2,PNN,THOC2,THOC7,UBE2I
```
