## Supplementary Data S1 for "phuEGO: A network-based method to reconstruct active signalling pathways from phosphoproteomics datasets": K.txt

```
KEGG id	Pvalue	proteins_in_modules	proteins_in_seed	description	proteins_involved
hsa05412	0.00011034899296676332	2	1	Arrhythmogenic right ventricular cardiomyopathy	PKP2
```
