## Supplementary Data S1 for "phuEGO: A network-based method to reconstruct active signalling pathways from phosphoproteomics datasets": K.txt

```
KEGG id	Pvalue	proteins_in_module	proteins_in_seed	description	proteins_involved
hsa04914	0.0008994984196616255	3	1	Progesterone-mediated oocyte maturation	CDK2,CDK1
```
