## Supplementary Data S1 for "phuEGO: A network-based method to reconstruct active signalling pathways from phosphoproteomics datasets": K.txt

```
KEGG id	Pvalue	proteins_in_modules	proteins_in_seed	description	proteins_involved
hsa04110	4.489010677572019e-06	5	0	Cell cycle	STAG1,HDAC1,SMC1A,SMC3
```
