## Supplementary Data S1 for "phuEGO: A network-based method to reconstruct active signalling pathways from phosphoproteomics datasets": K.txt

```
KEGG id	Pvalue	proteins_in_modules	proteins_in_seed	description	proteins_involved
hsa04360	1.9392207298975046e-07	5	1	Axon guidance	EPHA8,EPHA4,EPHA2,EPHA7
```
