## Supplementary Data S1 for "phuEGO: A network-based method to reconstruct active signalling pathways from phosphoproteomics datasets": K.txt

```
KEGG id	Pvalue	proteins_in_module	proteins_in_seed	description	proteins_involved
hsa04392	0.0001638855510869185	3	1	Hippo signaling pathway - multiple species	WWTR1,YAP1
```
