## Supplementary Data S1 for "phuEGO: A network-based method to reconstruct active signalling pathways from phosphoproteomics datasets": K.txt

```
KEGG id	Pvalue	proteins_in_module	proteins_in_seed	description	proteins_involved
hsa04810	0.0008877847080059456	3	2	Regulation of actin cytoskeleton	BCAR1,ARHGEF7
```
