## Supplementary Data S1 for "phuEGO: A network-based method to reconstruct active signalling pathways from phosphoproteomics datasets": K.txt

```
KEGG id	Pvalue	proteins_in_net	proteins_in_seed	description	proteins_involved
7.892674394019532e-13	56	SNRNP27	NCBP2,SART1,LSM5,DDX46,SRSF1,U2AF1,PRPF8,SNRPB,CWC15,SNRPF,AQR,SNRPA1,TRA2B,DHX15,PQBP1,THOC1,THOC2,SRSF2,U2SURP,SNW1,SNRNP200,SF3B5,SRSF10,PRPF40A,SNRNP40,PRPF38B,SRSF4,SRSF5,SRSF6,CDC40,DDX23,EFTUD2,PRPF38A,SNRPD2,PRPF31,SRSF3,LSM8,EIF4A3,CCDC12,PRPF6,SF3A2,SNRPE,SNRPD1,PRPF3,PRPF4,THOC3,CTNNBL1,U2AF1L5,USP39,MAGOHB,HNRNPA1,TXNL4A,PPIE,TRA2A,MAGOH
1.2474759102163306e-08	53	SAV1	LATS1,AMOT,LIMD1,NF2,TEAD2,YWHAQ,CRB1,BMP4,FRMD6,YWHAZ,YWHAG,PPP2R2D,DVL2,BMPR2,STK3,PRKCI,SMAD7,LLGL2,TP73,ITGB2,PARD6B,FZD4,RASSF6,LLGL1,PPP2R2A,SMAD4,FBXW11,WWTR1,SMAD2,MPP5,LATS2,FGF1,SMAD1,ACTG1,WWC1,YWHAH,SOX2,WNT2,PPP1CB,CCND2,MYC,MOB1B,PARD6G,GSK3B,PPP2R2B,CSNK1D,PARD3,BMPR1A,WNT4,BTRC,DVL3,CSNK1E
```
