## Supplementary Data S1 for "phuEGO: A network-based method to reconstruct active signalling pathways from phosphoproteomics datasets": K.txt

```
KEGG id	Pvalue	proteins_in_net	proteins_in_seed	description	proteins_involved
9.068419577357253e-10	41	CCNH	MDM2,GADD45A,PRKDC,ANAPC7,EP300,CDC26,ABL1,RBL2,E2F4,CDC23,ANAPC11,CDC27,CDK2,STAG1,ANAPC5,CDK7,ATM,SMAD2,CHEK1,ANAPC4,RAD21,HDAC1,YWHAH,CDK1,YWHAG,MCM3,GSK3B,SFN,GADD45B,TFDP2,CDC16,YWHAZ,ANAPC1,HDAC2,GADD45G,ANAPC10,STAG2,CDC14A,YWHAQ,E2F5
7.320169079290455e-07	37	USP39	PRPF4,SF3A2,THOC2,SNRPD2,PRPF31,AQR,PPIE,NCBP2,CCDC12,TXNL4A,SNRNP40,SNRPE,PRPF40A,SRSF2,SRSF4,CDC5L,THOC1,PRPF3,SNW1,EIF4A3,SNRPD1,CTNNBL1,EFTUD2,SNRNP27,DDX23,LSM5,THOC3,SNRNP200,SART1,LSM8,PRPF6,SNRPF,SNRPB,PRPF8,SRSF1,MAGOH
1.938221828768589e-06	34	F2	RAP1B,ADCY5,P2RY1,PIK3CG,RHOA,MYLK3,TBXA2R,PLA2G4A,PTGIR,PRKACB,MAPK12,AKT2,MYLK,STIM1,MYL12A,PPP1CA,PRKG2,GP6,GUCY1A3,FCER1G,AKT1,MYL12B,FGG,PPP1CC,ORAI1,AKT3,LYN,FGA,PPP1CB,PRKCI,PRKG1,PLCB1,PRKACA
3.3642117449210867e-06	53	MALT1	BECN2,WIPI1,CDC42,MDM2,CRK,RHOA,FNBP1,PXN,RRAGB,MYL9,ARPC1B,RRAGA,CASP1,SEPT11,IL1R1,CYTH2,FOXO3,SEPT8,GABARAP,MAPK12,AKT2,SEPT12,PIK3R4,TIFA,ATM,ATG14,FOXO1,CYTH1,SEPT2,SEPT3,MYL12A,IL1B,CTTN,RRAGD,RPTOR,HIST1H3A,MYL5,GSK3B,SEPT7,AKT1,MYL12B,BCL10,RRAGC,CGAS,ACTR2,AKT3,PYCARD,BECN1,NLRC4,PRKCD,TRAF2,PLCB1
7.249496897867224e-06	32	ADCY5	CALCA,RAMP3,ARAF,AVPR1A,PRKCA,RHOA,MYLK3,KCNMA1,MYL9,PLA2G4A,PPP1R14A,PTGIR,PRKACB,MRVI1,MYH9,MYLK,CALML6,CALD1,MAP2K1,PPP1CA,CALCRL,GUCY1A3,PPP1CC,GNA12,PRKCB,PRKCD,PPP1CB,KCNMB2,PRKG1,PLCB1,PRKACA
8.803239215480288e-06	32	ADCY5	ANAPC7,CDC26,PGR,CDC23,PRKACB,ANAPC11,CDC27,MAPK12,CDK2,AR,ANAPC5,SGO1,CALML6,ANAPC4,MAP2K1,PPP1CA,YWHAH,CDK1,YWHAG,SPDYE2,RPS6KA2,SLK,PPP1CC,CDC16,YWHAZ,ANAPC1,RPS6KA3,ANAPC10,PPP1CB,YWHAQ,PRKACA
6.616004787132151e-05	25	ADCY5	ARAF,ANAPC7,CDC26,PGR,CDC23,PRKACB,ANAPC11,CDC27,MAPK12,AKT2,CDK2,ANAPC5,ANAPC4,MAP2K1,CDK1,AKT1,SPDYE2,RPS6KA2,CDC16,ANAPC1,AKT3,RPS6KA3,ANAPC10,PRKACA
0.00010858466208906249	45	F2	DIAPH2,CDC42,LIMK1,CRK,ARAF,BDKRB2,RHOA,MYLK3,GIT1,PAK2,PXN,MYL9,ARHGEF7,ARPC1B,ITGB7,SSH2,PAK3,FGF2,MYH9,MYLK,ABI2,ITGB2,MYL12A,MAP2K1,CFL1,PPP1CA,CXCR4,PAK1,SSH3,LIMK2,MYL5,RRAS2,MYL12B,CFL2,ITGAX,PPP1CC,ACTR2,GNA12,EGF,ARHGEF6,ITGA4,PPP1CB,FGF1,APC
```
