## Supplementary Data S1 for "phuEGO: A network-based method to reconstruct active signalling pathways from phosphoproteomics datasets": K.txt

```
KEGG id	Pvalue	proteins_in_net	proteins_in_seed	description	proteins_involved
1.656984132563246e-15	53	HDAC1	CHEK2,GSK3B,RAD21,MCM2,RBL2,CDC25C,YWHAB,BUB3,E2F1,BUB1B,PLK1,ORC3,DBF4,MYC,ANAPC11,CDKN2A,BUB1,CCNE2,TP53,CHEK1,WEE1,YWHAH,HDAC2,CDC7,YWHAG,ATR,YWHAZ,YWHAQ,CDK6,MAD1L1,TTK,CDK2,RB1,SMAD4,GADD45B,CDC25B,CDC14B,PKMYT1,CDC20,ABL1,ORC5,E2F4,CDC16,CDK1,CCND3,ORC6,ESPL1,CCNE1,CCNB2,PTTG1,ORC4,SMC1A
1.1045437000726672e-10	44	ADCY5	CDC25C,YWHAB,RPS6KA3,CAMK2G,PRKACA,PRKACG,PLK1,PPP2R5A,MAPK1,PLCZ1,ANAPC11,BUB1,CCNE2,YWHAH,YWHAZ,YWHAG,SPDYE6,YWHAQ,PPP2R5B,MAD1L1,CDK2,AURKA,PKMYT1,CDC20,INS,PPP2R5D,PPP3CC,BTRC,CDC16,MAPK14,FBXW11,CDK1,PPP3R2,ESPL1,PPP2CB,CCNE1,CCNB2,SGO1,PPP2R5E,PTTG1,ADCY3,CAMK2B,SMC1A
3.6140023152024516e-10	57	HDAC1	HIST3H2BB,HIST1H2BO,PKM,HDAC8,RBL2,YWHAB,PRKACA,PRKACG,MAPK1,LTBR,HDAC9,HDAC4,HIST1H2BN,CDKN2A,HIST2H2BF,CCNE2,TP53,CHEK1,GSN,YWHAH,HDAC2,YWHAZ,HDAC11,YWHAG,BAK1,YWHAQ,HIST1H2BB,HDAC5,CDK6,MAD1L1,CDK2,SNW1,RB1,HNRNPK,HIST2H2BE,CDC42,SYK,VDAC3,CDC20,CREB1,HIST1H2BM,SCIN,RBPJ,CDK1,CCND3,PMAIP1,DDX3X,KRAS,HIST1H2BL,CCNE1,JUN,HDAC7,BAX,EGR3,HIST1H2BC,HIST1H4A
2.5580447729508604e-07	46	WNT5A	GSK3B,CSNK2A2,PRKCB,PRKACA,CAMK2G,PRKACG,WIF1,MYC,BAMBI,PRICKLE2,CBY1,PRKCA,ZNRF3,FZD5,TP53,RSPO1,MAPK8,MAPK10,SFRP2,CSNK2A1,FRAT2,MMP7,SMAD4,DAAM2,GPC4,CAMK2B,FRAT1,LEF1,NFATC1,SFRP4,DVL1,WNT4,NKD2,PPP3CC,BTRC,WNT3A,APC2,FBXW11,PPP3R2,CCND3,WNT3,CSNK1A1,NLK,JUN,TCF7
1.1664434380335868e-05	39	GNG11	ADCY5,HIST1H2BO,HIST3H2BB,H3F3C,HDAC8,HDAC1,PRKACA,PRKACG,SHC2,MAPK1,HIST2H3A,ADORA2B,HDAC9,HDAC4,GNAI3,HIST1H2BN,HIST2H2BF,HDAC2,HDAC11,HIST1H2BB,HDAC5,GNB4,PKIA,HIST2H2AC,HIST2H2BE,H2AFB2,SLC18A1,CREB1,HIST1H3A,HIST1H2AG,HIST1H2BM,SLC18A2,KRAS,HIST1H2BL,GNG2,HDAC7,HIST1H2BC,HIST1H4A
2.2390885959298692e-05	55	VDAC1	CBX3,GSK3B,RRAGA,H3F3C,TIFA,AKT2,PLCG2,RBCK1,CRKL,RRAGB,HK2,MYL12B,MAPK1,ARHGEF2,HIST2H3A,PLCZ1,MYL12A,PIK3R4,HK3,SEPT7,MYL9,TLR4,HKDC1,TP53,MAPK8,MYL2,MAPK10,SEPT8,FNBP1L,CRK,SEPT11,CDC42,SQSTM1,PLCG1,MYL5,TAB3,RRAGD,CAST,CTTN,ROCK1,HIST1H3A,RNF31,BTRC,ATG14,CAPN2,TAB1,SHARPIN,MAPK14,FBXW11,SEPT9,JUN,MYLPF,BAX,SEPT12
5.613643735605295e-05	51	VDAC1	ADCY5,CALR,CHEK2,AKT2,IL2,PRKACA,BUB3,PRKACG,E2F1,BUB1B,MAPK1,LTBR,TCF3,MYC,ANAPC11,CDKN2A,SPI1,CCNE2,TP53,CHEK1,MAPK8,CRTC3,ZFP36,ATR,FDPS,MAPK10,MAD1L1,CRTC2,CDK2,RB1,MMP7,SMAD4,HLA-DPA1,VDAC3,NFATC1,CDC20,CREB1,PPP3CC,CDC16,PPP3R2,CCND3,CANX,KRAS,ESPL1,CCNE1,CCNB2,PTTG1,JUN,BAX,ADCY3
0.0001211632032616496	38	WNT5A	GSK3B,RASSF1,BIRC5,WWC1,LATS2,YWHAB,TP73,DLG2,LATS1,AMOT,MYC,DLG4,FZD5,LIMD1,YWHAH,YWHAZ,YWHAG,PARD6B,YWHAQ,SOX2,SMAD4,CDH1,LEF1,SAV1,DVL1,WNT4,PARD3,NKD2,WNT3A,BTRC,APC2,FBXW11,CCND3,WNT3,PPP2CB,AJUBA,TCF7
```
