## Supplementary Data S1 for "phuEGO: A network-based method to reconstruct active signalling pathways from phosphoproteomics datasets": K.txt

```
KEGG id	Pvalue	proteins_in_net	proteins_in_seed	description	proteins_involved
1.3279374704162342e-24	64	EIF3E	PNN,MAGOH,NCBP1,NUP160,EEF1A1,THOC1,FXR2,NUP205,NUP93,FUS,EIF4EBP3,EIF4G3,POM121,NUP133,THOC5,NUP37,EIF3B,NUPL2,RAE1,EIF3A,EEF1A2,EIF3F,SEC13,EIF3H,EIF3G,EIF3C,NUP107,RANGAP1,NUP85,EIF3J,NUP210,NUP188,FMR1,EIF2S2,EIF3I,GLE1,EIF3D,NUP43,TPR,EIF1B,FXR1,RANBP2,EIF4EBP2,EIF4E1B,PAIP1,NUP35,NUP153,THOC7,NUP58,EIF4A3,NCBP2,CYFIP2,SUMO1,NUP50,NUP155,NUP88,SEH1L,NUP98,EIF3CL,AAAS,KPNB1,EIF4E,RNPS1
6.272414930642512e-07	32	PTTG2	WEE2,MCM5,MCM6,ORC6,MCM3,GSK3B,MAD1L1,SMC3,YWHAZ,MDM2,CDC45,ORC2,CDK2,MCM2,CHEK1,MCM7,SMC1B,MYC,CCNE2,TGFB3,CDC20,CDC7,ORC5,MAD2L1,MCM4,CDK1,E2F3,CDK6,WEE1,CDC25A,CHEK2
```
