## Supplementary Data S1 for "phuEGO: A network-based method to reconstruct active signalling pathways from phosphoproteomics datasets": K.txt

```
KEGG id	Pvalue	proteins_in_net	proteins_in_seed	description	proteins_involved
3.393472500049377e-19	59	RNPS1	KPNB1,NUP160,PABPC1,NUP88,RANGAP1,THOC1,POM121,EIF1B,NXF1,EIF3E,EIF4G3,RPP40,UBE2I,NUP153,NUP98,TARDBP,NUP62,NUP93,EIF3C,RAE1,SMN1,NCBP2,NUP85,MAGOH,TPR,NCBP1,SAP18,AAAS,SEC13,NUP210,NUP58,EIF4A1,NUP37,NUP43,NUP214,NUP107,NUP133,RANBP2,NUP35,RBM8A,NUP205,EIF4B,FUS,FMR1,NUP188,FXR1,EIF3H,NUPL2,NXT1,NUP54,SUMO2,SUMO3,EIF4E,DDX19A,EIF4A3,RPP21,SEH1L,POP1
3.9946472704334145e-10	32	RNPS1	PABPC1,PPP2R5C,CPSF1,NXF1,PPP2CB,WDR33,PPP2R1B,TARDBP,SYMPK,NCBP2,CSTF2T,MAGOH,NCBP1,SAP18,PPP2R1A,PPP2CA,CSTF1,RBM8A,CPSF4,PPP2R5A,FUS,PPP1CB,PPP2R3A,NXT1,FIP1L1,PPP2R3B,CSTF3,DDX19A,CPSF3,EIF4A3,CPSF2
5.268740815798299e-08	10	POLL	PRKDC,MRE11,RAD50,DCLRE1C,XRCC5,XRCC6,XRCC4,NHEJ1,LIG4
2.765966344892445e-07	34	YWHAB	E2F2,MCM2,CCNA1,ANAPC13,CHEK1,MAD2L2,ANAPC1,CDC27,MCM4,E2F3,ANAPC10,MCM6,PRKDC,TTK,GSK3B,CHEK2,ATM,ATR,CDK1,MDM2,MCM7,ANAPC4,CDK2,CCNB3,GADD45B,MYC,HDAC1,CDC23,CDC26,ANAPC5,ANAPC2,ANAPC7,CDC16
3.9727669887128125e-06	66	NUP160	UBQLN4,NUP88,POM121,UBQLN3,DERL1,NXF1,DCTN1,TBK1,DNAH7,NUP153,VCP,MAPK13,TARDBP,NUP62,ALS2,VAPB,NUP93,COX7A1,NUP98,RAE1,NUP85,PSMA5,TPR,NCBP1,GRIN2D,SEC13,PSMC3,RAB5A,HNRNPA1,NUP210,MTOR,NUP58,NUP37,KLC4,NUP43,NUP214,NUP107,NUP133,GABARAP,RANBP2,DNAH12,NUP35,NUP205,FUS,MATR3,SQSTM1,NUP188,ATXN2L,DNAH5,FIG4,HNRNPA2B1,ATXN2,NXT1,NUP54,DNAH3,ATG101,MAP2K6,GABARAPL2,TUBA1C,TUBA1A,GABARAPL1,DAXX,SEH1L,SOD1,AMBRA1
2.1490974705769058e-05	29	PPP2R5C	SPDYA,YWHAB,PPP2CB,ANAPC13,PPP2R1B,MAPK13,MAD2L2,ANAPC1,CDC27,PPP2R1A,ANAPC10,ADCY7,PPP2CA,PRKACB,AURKA,CAMK2D,PRKACA,PPP2R5A,CDK1,PPP1CB,ANAPC4,CDK2,CDC23,CDC26,ANAPC5,ANAPC2,ANAPC7,CDC16
3.1872549449797586e-05	24	SPDYA	CCNA1,ANAPC13,MAPK13,MAD2L2,ANAPC1,CDC27,ANAPC10,ADCY7,PRKACB,AURKA,PRKACA,GNAI1,CDK1,ANAPC4,CDK2,CCNB3,MAPK10,CDC23,CDC26,ANAPC5,ANAPC2,ANAPC7,CDC16
9.038246190837987e-05	19	CYLD	IFIH1,TRAF6,TBK1,ISG15,MAVS,MAPK13,IRF3,CHUK,DDX58,IFNA10,SIKE1,IFNB1,IFNW1,TMEM173,IKBKE,IKBKG,MAPK10,DDX3X
```
