## Supplementary Data S1 for "phuEGO: A network-based method to reconstruct active signalling pathways from phosphoproteomics datasets": K.txt

```
KEGG id	Pvalue	proteins_in_net	proteins_in_seed	description	proteins_involved
1.0606703508439114e-14	61	SNRNP27	NCBP2,SART1,LSM5,DDX46,SRSF1,U2AF1,PRPF8,SNRPB,CWC15,SNRPF,AQR,LSM7,SNRPA1,TRA2B,DHX15,THOC1,THOC2,SRSF2,U2SURP,SNW1,SNRNP200,LSM6,SF3B5,SRSF10,PRPF40A,SNRNP40,NCBP1,PRPF38B,SNRPD3,SRSF4,SRSF6,CDC40,DDX23,EFTUD2,XAB2,PRPF38A,SNRPD2,PRPF31,SRSF3,LSM8,EIF4A3,CCDC12,SNRPG,PRPF6,SF3A2,SNRPE,SNRPD1,LSM2,PRPF3,PRPF4,THOC3,CTNNBL1,U2AF1L5,USP39,MAGOHB,HNRNPA1,TXNL4A,PPIE,TRA2A,MAGOH
4.67128822389274e-09	56	SAV1	LATS1,APC,AMOT,LIMD1,NF2,TEAD2,YWHAQ,CRB1,BMP4,YWHAZ,YWHAG,SCRIB,YAP1,PPP2R2D,DVL2,BMPR2,WNT7B,STK3,PRKCI,SMAD7,LLGL2,TP73,ITGB2,PARD6B,FZD4,RASSF6,LLGL1,PPP2R2A,SMAD4,FBXW11,WWTR1,SMAD2,MPP5,LATS2,FGF1,SMAD1,ACTG1,WWC1,YWHAH,SOX2,WNT2,PARD6A,PPP1CB,MYC,MOB1B,PARD6G,GSK3B,PPP2R2B,CSNK1D,PARD3,BMPR1A,WNT4,BTRC,DVL3,CSNK1E
6.202294620482658e-06	42	GADD45G	CDKN1A,CDC26,BUB1,ANAPC10,TFDP2,YWHAQ,SFN,YWHAZ,HDAC1,YWHAG,CDK1,ANAPC7,CDC14B,GADD45A,CDK2,CDK7,ANAPC11,CCNH,GADD45B,ANAPC5,E2F5,CDK4,CDC14A,SMAD4,ATR,HDAC2,SMAD2,ANAPC4,CDC27,YWHAH,CDC16,CDK6,MYC,GSK3B,CHEK1,MDM2,E2F4,ATM,WEE1,RBL2,CDC45
6.87759128303095e-06	67	HIST1H3A	RAC1,MAPK12,U2AF1,WASL,PIK3R4,RPTOR,RHOA,CASP1,MAPK11,GABARAP,BECN2,RIPK1,IL1B,RRAGB,ROCK2,IL18,RRAGC,ROCK1,SEPT9,RRAGA,SEPT3,RIPK2,MALT1,ATG14,NLRP3,MYL12A,TBK1,ELMO1,H3F3A,MAPK14,PLCB1,FBXW11,CYTH2,NLRC4,ITPR1,ILK,PRKCQ,IL1R1,MAP3K7,TAB3,CDC42,RPS6KB1,ELMO2,ACTG1,FOXO1,GSK3A,BCL2L1,MAPK10,SEPT11,WIPI1,GSK3B,SEPT6,RRAGD,U2AF1L5,MDM2,MYL5,TRAF2,ATM,BTRC,RPS6KA5,WASF2,DOCK1,SEPT7,BECN1,PRKCD,PIK3C3
2.796860212892466e-05	27	RAC1	ERBB2,RAC2,WASL,RHOA,CSNK2A1,IQGAP1,BAIAP2,WASF3,NLK,NECTIN3,SMAD4,CSNK2A2,NECTIN4,PTPN6,MAP3K7,CDC42,ACTG1,NECTIN2,CSNK2B,AFDN,NECTIN1,WAS,PARD3,SNAI1,WASF2,RAC3
3.607427602397762e-05	49	AMOTL1	RAC1,RDX,ERBB2,AMOT,RHOA,NF2,RAB8B,SCRIB,PPP2R2D,GATA4,RAB8A,ROCK2,MAP3K5,ROCK1,MARVELD2,PRKCI,JAM3,LLGL2,MYL12A,CFTR,JAM2,PARD6B,CDK4,LLGL1,PPP2R2A,RAB13,PRKAA2,MYH9,RAPGEF6,PRKACG,MPP5,CDC42,ACTG1,PARD6A,NEDD4,SYNPO,PRKAG1,AFDN,PARD6G,MAPK10,PPP2R2B,WAS,PARD3,PRKACA,EZR,PRKACB,SYMPK,SLC9A3R1
5.127467467181888e-05	49	SMARCD1	GADD45G,CDKN1A,HGF,GSTA2,GSTM1,SMARCD3,APC,ELK1,KEAP1,CSNK1A1L,GSTA4,GAB1,SMARCA4,GADD45A,DVL2,SMARCB1,GSTA5,WNT7B,GADD45B,FZD4,GSTA1,CDK4,SMARCA2,ACTL6B,ARID1A,SMAD4,GSTT2B,SMARCC1,ARID2,SMAD2,PRKCA,TERT,RPS6KB1,ARID1B,ACTG1,SMARCC2,WNT2,BCL2L1,SMARCE1,CDK6,MYC,GSK3B,PRKCB,WNT4,CSNK1A1,DVL3,SMARCD2,BRD7
7.583657519989398e-05	42	ATG4B	TSC2,DAPK3,PIK3R4,RPTOR,GABARAP,BECN2,DAPK2,ERN1,RB1CC1,RAB8A,RRAGB,CAMKK2,RRAGC,RRAGA,DAPK1,ATG14,ATG4C,TBK1,UVRAG,MLST8,RUBCN,PRKAA2,DEPTOR,VMP1,ITPR1,PRKACG,PRKCQ,MAP3K7,LAMP1,RPS6KB1,ATG16L2,BCL2L1,HMGB1,MAPK10,WIPI1,RRAGD,PRKACA,PRKACB,BECN1,PRKCD,PIK3C3
```
