## Supplementary Data S1 for "phuEGO: A network-based method to reconstruct active signalling pathways from phosphoproteomics datasets": K.txt

```
KEGG id	Pvalue	proteins_in_net	proteins_in_seed	description	proteins_involved
1.3529911953751003e-26	68	EIF3E	PNN,MAGOH,NCBP1,NUP160,EEF1A1,THOC1,FXR2,NUP205,NUP93,FUS,EIF4EBP3,EIF4G3,POM121,NUP133,THOC5,NUP37,EIF3B,NUPL2,RAE1,EIF3A,EEF1A2,NXF1,EIF3F,SEC13,THOC2,EIF3H,NXT1,CYFIP1,EIF3C,EIF3G,NUP107,RANGAP1,NUP85,EIF3J,NUP210,NUP188,FMR1,EIF3I,UBE2I,GLE1,EIF3D,NUP43,TPR,EIF1B,FXR1,RANBP2,EIF4EBP2,EIF4E1B,PAIP1,NUP35,NUP153,THOC7,NUP58,EIF4A3,NCBP2,CYFIP2,SUMO1,NUP50,NUP155,NUP88,SEH1L,NUP98,EIF3CL,AAAS,KPNB1,EIF4E,RNPS1
6.656272519580161e-07	33	WEE2	MCM5,MCM6,ORC6,MCM3,GSK3B,MAD1L1,SMC3,DBF4,YWHAZ,MDM2,CDC45,ORC2,CDK2,MCM2,CHEK1,MCM7,SMC1B,MYC,CCNE2,TGFB3,CDC20,CDC7,ORC5,MAD2L1,MCM4,CDK1,E2F3,ORC3,CDK6,WEE1,CDC25A,CHEK2
1.5897731353870345e-05	21	EXOSC7	EXOSC3,DIS3,TOB1,EXOSC6,EXOSC4,EXOSC5,EXOSC2,MTREX,EXOSC10,EXOSC8,DIS3L,DCP2,ENO4,DCP1A,EXOSC9,C1D,EDC4,EDC3,DCP1B,EXOSC1
1.6476024009783077e-05	39	TBP	USP7,MAPK3,BAX,DDX3X,MAD1L1,YWHAZ,EIF2AK2,MDM2,CDK2,CHEK1,HIST1H2BC,NFKB2,HDAC5,SNW1,CCNE2,EGR3,HDAC9,TRADD,HDAC4,CDC20,HIST2H2BE,BAK1,HDAC3,CCR4,SCRIB,HNRNPK,RHOA,HDAC11,HIST1H4A,HIST1H2BH,CDK1,CDK6,HIST1H2BA,KAT2A,GTF2B,JUN,CASP3,GTF2H3
6.511748592928202e-05	47	DYNC1I2	MAPK3,DYNC1LI1,PYCARD,BAX,PKN1,ACTR2,BRK1,NLRP3,HSP90AB1,DYNLRB1,IL1B,DCTN1,DYNLRB2,S100A10,MYC,DYNLT1,AHNAK,RAB5A,RAB9A,CYFIP1,TCF7,TRADD,DYNLT3,RAB7A,IL18,PLEKHM1,ABI1,BAK1,CASP5,DYNC1LI2,CASP1,RHOA,NCKAP1,DYNLL1,TCF7L2,MAPK13,KPNA4,CYFIP2,DYNC1H1,NLRC4,HSP90AA1,JUN,CASP3,MAPK14,KPNA3,FYCO1
```
