## Supplementary Data S1 for "phuEGO: A network-based method to reconstruct active signalling pathways from phosphoproteomics datasets": K.txt

```
KEGG id	Pvalue	proteins_in_net	proteins_in_seed	description	proteins_involved
2.275291358943003e-25	71	EIF3E	PNN,MAGOH,NCBP1,EEF1A1,THOC1,NUP205,NUP93,FUS,EIF4EBP3,EIF4G3,POM121,NUP133,NXF2,THOC5,NUP37,EIF3B,NUPL2,RAE1,EIF3A,EEF1A2,NXF1,SEC13,THOC2,EIF3H,NXT1,CYFIP1,EIF3C,EIF3G,NUP107,RANGAP1,NUP85,EIF3J,NUP210,NUP188,FMR1,EIF3I,UBE2I,GLE1,EIF3D,NUP43,TPR,EIF1B,NXF3,RAN,FXR1,UPF1,RANBP2,EIF4EBP2,EIF4E1B,PAIP1,NUP35,EIF3F,NUP153,THOC7,EIF4A3,NUP58,NCBP2,SUMO1,CYFIP2,NUP50,NUP155,NUP88,SEH1L,NUP98,EIF3CL,AAAS,KPNB1,EIF4E,RNPS1,NUP160
1.909782339386194e-08	39	MCM5	MCM6,ORC6,MCM3,GSK3B,MAD1L1,SMC3,YWHAZ,MDM2,ATR,CDC45,ORC2,CDK2,MCM2,CHEK1,MCM7,HDAC2,SMC1B,MYC,CCNE2,CDK7,TGFB3,CDC20,CDC7,ORC5,SMC1A,MAD2L1,ORC4,EP300,MAD2L2,MCM4,CDC6,CDK1,E2F3,ORC3,CDK6,WEE1,CDC25A,CHEK2
8.861700106612478e-07	25	EXOSC7	EXOSC3,DIS3,TOB1,EXOSC6,EXOSC4,CNOT8,EXOSC5,EXOSC2,MTREX,EXOSC10,EXOSC8,DIS3L,DCP2,ENO4,DCP1A,EXOSC9,CNOT10,C1D,CNOT6L,EDC4,EDC3,DCP1B,XRN2,EXOSC1
3.693070157815787e-06	33	MAPK3	RXRG,GSK3B,SLCO1C1,ITGAV,MDM2,MED1,PRKCB,MED14,HDAC2,MED24,MED13L,MYC,RHEB,BMP4,MED4,HDAC3,MED13,MTOR,ATP2A2,AKT2,EP300,PDPK1,PLCE1,MED30,MED16,MED27,TBC1D4,KAT2A,MED17,PRKACA,ESR1,MED12
3.337570573894794e-05	53	DYNC1I2	MAPK3,DYNC1LI1,PYCARD,BAX,FADD,ACTR2,BRK1,NLRP3,HSP90AB1,DYNLRB1,IL1B,TIRAP,RIPK2,DCTN1,DYNLRB2,S100A10,MYC,DYNLT1,AHNAK,RAB5A,RAB9A,DYNLL2,CYFIP1,TCF7,TRADD,DYNLT3,RAB7A,IL18,PLEKHM1,ABI1,BAK1,CASP5,AKT2,DYNC1LI2,CASP1,RHOA,NCKAP1,DYNLL1,TCF7L2,MAPK13,KPNA4,CYFIP2,DYNC1H1,NLRC4,HSP90AA1,MAPK14,GCC2,JUN,CASP3,PKN1,KPNA3,FYCO1
3.4968184245633515e-05	42	TBP	USP7,MAPK3,H2BFS,BAX,DDX3X,MAD1L1,YWHAZ,MDM2,CDK2,CHEK1,HIST1H2BC,HDAC2,NFKB2,HDAC5,SNW1,CCNE2,PRKACA,EGR3,HDAC9,TRADD,CDC20,HIST2H2BE,BAK1,HDAC3,CCR8,CCR4,EP300,SCRIB,HNRNPK,RHOA,HDAC11,HIST1H4A,HIST1H2BH,CDK1,CDK6,HIST1H2BA,KAT2A,GTF2B,JUN,CASP3,GTF2H3
```
