## Supplementary Data S1 for "phuEGO: A network-based method to reconstruct active signalling pathways from phosphoproteomics datasets": K.txt

```
KEGG id	Pvalue	description\proteins_involved
1.9336490452487193e-06	11	EIF4EBP1	RANBP2,EIF2S2,EIF4G3,RPP25,DDX20,EIF3H,EIF5B,TPR,PNN,NUP153
```
