## Supplementary Data S1 for "phuEGO: A network-based method to reconstruct active signalling pathways from phosphoproteomics datasets": K.txt

```
KEGG id	Pvalue	description\proteins_involved
2.8579552577780875e-07	11	TPR	RANGAP1,EIF5B,EIF4EBP1,NCBP1,RPP25,EIF2S2,DDX20,NUP153,RANBP2,PNN
```
