## Supplementary Data S1 for "phuEGO: A network-based method to reconstruct active signalling pathways from phosphoproteomics datasets": K.txt

```
KEGG id	Pvalue	description\proteins_involved
5.048448212725533e-07	11	ATR	MCM4,MCM2,MCM3,SMC3,SMC1A,CCND3,CHEK1,PTTG1,CDK1,ANAPC1
9.238755741678554e-05	5	MCM4	MCM2,MCM3,LIG1,POLA1
0.0001638875348958819	9	ATR	RAD50,NBN,CCND3,LIN54,CHEK1,SQSTM1,CDK1,SIRT1
0.00017446764587065823	5	BLM	RAD50,BRIP1,NBN,TOPBP1
```
