## Supplementary Data S1 for "phuEGO: A network-based method to reconstruct active signalling pathways from phosphoproteomics datasets": K.txt

```
KEGG id	Pvalue	description\proteins_involved
8.896750507362769e-08	9	CTNND1	MAPK1,ACTG1,MET,LMO7,BAIAP2,AFDN,ERBB2,ACTB
```
