## Supplementary Data S1 for "phuEGO: A network-based method to reconstruct active signalling pathways from phosphoproteomics datasets": K.txt

```
KEGG id	Pvalue	description\proteins_involved
8.830380896284009e-05	5	UIMC1	MRE11,TOPBP1,RAD54L,EME1
```
