## Supplementary Data S1 for "phuEGO: A network-based method to reconstruct active signalling pathways from phosphoproteomics datasets": K.txt

```
KEGG id	Pvalue	description\proteins_involved
1.399601193136047e-07	12	NUP153	CLNS1A,RANBP2,NUP107,NUP214,NUP62,NUP50,NUP35,NUP98,TPR,NUP93,RPP38
0.00021463961495547148	6	GNL3	EIF6,SPATA5,NAT10,RPP38,NOP58
```
