## Supplementary Data S1 for "phuEGO: A network-based method to reconstruct active signalling pathways from phosphoproteomics datasets": K.txt

```
KEGG id	Pvalue	description\proteins_involved
1.2798287007844201e-05	9	ORC1	CDC27,CREBBP,TTK,CDC23,CDC25C,MCM6,BUB1,ANAPC1
8.640915459148391e-05	7	RPS6KA1	CDC27,CDC23,STK10,CDC25C,BUB1,ANAPC1
```
