## Supplementary Data S1 for "phuEGO: A network-based method to reconstruct active signalling pathways from phosphoproteomics datasets": K.txt

```
KEGG id	Pvalue	description\proteins_involved
0.00031088905318961066	7	RB1	CDC16,BUB1,ORC3,DBF4,TTK,SMC1A
```
