## Supplementary Data S1 for "phuEGO: A network-based method to reconstruct active signalling pathways from phosphoproteomics datasets": K.txt

```
KEGG id	Pvalue	description\proteins_involved
1.5091685374999737e-06	11	ACIN1	POP4,PNN,NUP88,NUP35,RANBP2,DDX20,NUP214,NUP210,TPR,NUP133
```
