## Supplementary Data S1 for "phuEGO: A network-based method to reconstruct active signalling pathways from phosphoproteomics datasets": K.txt

```
KEGG id	Pvalue	description\proteins_involved
6.633330139282537e-09	12	BUB1B	CDK1,PLK1,BUB1,ANAPC1,TTK,MCM6,CREBBP,ORC1,STAG2,CDC23,PRKDC
8.539718087139636e-06	4	XRCC6	RAD50,XRCC5,PRKDC
0.0002712068611146989	7	FBXO5	CDK1,PLK1,BUB1,ANAPC1,MAPK14,CDC23
```
