## Supplementary Data S1 for "phuEGO: A network-based method to reconstruct active signalling pathways from phosphoproteomics datasets": K.txt

```
KEGG id	Pvalue	description\proteins_involved
7.266727737969965e-05	8	TSC1	IRS2,BRAF,FOXO1,EXOC7,SOS1,RPTOR,ACACA
0.0002588190877997267	8	ARHGEF18	SCRIB,SYNPO,CTTN,ERBB2,RAPGEF6,ROCK2,ARHGEF2
```
