## Supplementary Data S1 for "phuEGO: A network-based method to reconstruct active signalling pathways from phosphoproteomics datasets": K.txt

```
KEGG id	Pvalue	description\proteins_involved
1.0765941059981664e-05	6	MAP2K2	JUN,PTK2,MAPK3,NCK1,MAPK1
1.5139153373427076e-05	9	FHOD1	MAP2K2,JUN,FLNA,MAPK3,AHNAK,DYNC1LI1,PIK3C2A,MAPK1
7.429911817199862e-05	4	TPR	MAP2K2,MAPK3,MAPK1
7.62400285058373e-05	6	MAP2K2	PTK2,MAPK3,IRS2,JUNB,MAPK1
0.00016175136627369322	6	MAP2K2	JUN,PTK2,MAPK3,WIPF2,MAPK1
0.0001975148938868829	5	MAPK6	JUN,MAPK3,TNFAIP3,MAPK1
0.0002560743123189137	5	MAP2K2	JUN,PTK2,MAPK3,MAPK1
```
