## Supplementary Data S1 for "phuEGO: A network-based method to reconstruct active signalling pathways from phosphoproteomics datasets": K.txt

```
KEGG id	Pvalue	description\proteins_involved
4.7519224065655126e-05	9	PTK2	ITPR2,PPP1R12A,RPS6KB1,CTTN,ARHGEF12,SOS1,ARHGEF1,MDM2
```
