## Supplementary Data S1 for "phuEGO: A network-based method to reconstruct active signalling pathways from phosphoproteomics datasets": K.txt

```
KEGG id	Pvalue	description\proteins_involved
0.0007156067875184473	4	SRSF4	DDX5,ACIN1,SRSF7
```
