## Supplementary Data S1 for "phuEGO: A network-based method to reconstruct active signalling pathways from phosphoproteomics datasets": K.txt

```
KEGG id	Pvalue	description\proteins_involved
3.8016543070728696e-05	4	SRSF9	SRSF7,SRSF2,ACIN1
```
