## Supplementary Data S1 for "phuEGO: A network-based method to reconstruct active signalling pathways from phosphoproteomics datasets": K.txt

```
KEGG id	Pvalue	description\proteins_involved
0.00023012221975726946	5	SRSF2	HNRNPM,HNRNPK,SRSF6,RBMX
```
