## Supplementary Data S1 for "phuEGO: A network-based method to reconstruct active signalling pathways from phosphoproteomics datasets": K.txt

```
KEGG id	Pvalue	description\proteins_involved
7.292432321202054e-05	6	HNRNPK	RBMX,SRSF6,SF3B2,HNRNPM,SRSF2
```
