## Supplementary Data S1 for "phuEGO: A network-based method to reconstruct active signalling pathways from phosphoproteomics datasets": K.txt

```
KEGG id	Pvalue	description\proteins_involved
7.525832752717808e-05	5	SRSF9	SRSF10,SNRNP200,TRA2B,HNRNPM
```
