## Supplementary Data S1 for "phuEGO: A network-based method to reconstruct active signalling pathways from phosphoproteomics datasets": K.txt

```
KEGG id	Pvalue	description\proteins_involved
1.1812650282954592e-13	19	NUP214	NUP133,ACIN1,PABPC1,TPR,EIF3J,NUP88,PABPC4,NUP35,PNN,NUP153,NUP98,PABPC3,RANGAP1,NUP107,PHAX,SUMO2,EIF3B,SUMO3
1.4758097816263613e-06	11	HNRNPK	SNRPA,SF3B1,ACIN1,PRPF3,SF3B3,SNRNP70,CDC5L,PCBP1,HNRNPU,HNRNPA3
```
