## Supplementary Data S1 for "phuEGO: A network-based method to reconstruct active signalling pathways from phosphoproteomics datasets": K.txt

```
KEGG id	Pvalue	description\proteins_involved
7.013609745234144e-05	9	SNW1	SNRPA1,EIF4A3,PRPF38A,PQBP1,RBMX,SRSF9,RBM25,CDC5L
0.00022879705498114893	9	NUP35	SMN1,NUP107,EIF4A3,NUP133,NUP153,NUP98,RANGAP1,NUP210
```
