## Supplementary Data S1 for "phuEGO: A network-based method to reconstruct active signalling pathways from phosphoproteomics datasets": K.txt

```
KEGG id	Pvalue	description\proteins_involved
1.1950234043192537e-06	8	SRSF9	PCBP1,ACIN1,HNRNPK,HNRNPC,HNRNPA3,RBM8A,SNRNP70
3.8279682132182095e-06	8	EIF4B	NUP153,ACIN1,NUP50,NUP35,TPR,RANBP2,RBM8A
```
