## Supplementary Data S1 for "phuEGO: A network-based method to reconstruct active signalling pathways from phosphoproteomics datasets": K.txt

```
KEGG id	Pvalue	description\proteins_involved
2.2076935776924678e-15	22	PHAX	PABPC1,RANGAP1,NUP153,EIF3E,EIF3B,EIF4B,EIF4A3,NUP214,PABPC3,SUMO2,NUP35,NUP210,RANBP2,PABPC4,ACIN1,SUMO3,EIF3J,SMN1,NUP88,TPR,NUP58
8.668854686294102e-10	24	TUBB4A	NUP153,TUBB,VAPB,TUBB4B,VCP,NUP214,TUBB2B,UBQLN1,NUP35,NUP210,RANBP2,PSMD2,SQSTM1,TUBB6,TUBB3,NUP88,RAB8A,TUBB2A,PSMA3,TUBA1C,UBQLN4,TPR,NUP58
8.301550282699183e-06	9	TUBB3	TUBB4A,TUBB2B,TUBB,TUBB2A,TUBA1C,TUBB6,TUBB4B,EGFR
0.0002711422418481085	9	TCERG1	SNRPA1,EIF4A3,SF3B3,RBMXL2,ACIN1,SRSF2,RBM25,SF3B4
```
