## Supplementary Data S1 for "phuEGO: A network-based method to reconstruct active signalling pathways from phosphoproteomics datasets": K.txt

```
KEGG id	Pvalue	description\proteins_involved
2.294550511178022e-05	7	HNRNPC	SRSF9,SF3B1,THOC1,SNRNP70,TRA2B,RBMX
0.0005014888112085193	6	SUMO1	NUP155,THOC1,TPR,RANBP2,NUP153
```
