## Supplementary Data S1 for "phuEGO: A network-based method to reconstruct active signalling pathways from phosphoproteomics datasets": K.txt

```
KEGG id	Pvalue	description\proteins_involved
4.542881738555716e-05	9	RBMXL2	EIF4A3,HNRNPU,SF3B1,PCBP1,HNRNPK,SMNDC1,SRSF2,RBMX
```
