## Supplementary Data S1 for "phuEGO: A network-based method to reconstruct active signalling pathways from phosphoproteomics datasets": K.txt

```
KEGG id	Pvalue	description\proteins_involved
3.3704158466566366e-10	14	NUP155	NUP153,SUMO3,NUP35,TPR,PNN,ACIN1,RANBP2,RANGAP1,NUP133,NUP88,NUP98,SUMO2,EIF4B
1.6467993710402942e-06	15	NUP155	SQSTM1,ATXN2,NUP153,TPR,NUP35,PSMC3,NUP98,HNRNPA2B1,RANBP2,NUP133,NUP88,TUBA1C,MATR3,PSMA5
7.115936217587387e-06	9	SRSF2	PCBP1,HNRNPC,SF3B1,SNRNP70,ACIN1,RBMXL2,SRSF9,HNRNPK
```
