## Supplementary Data S1 for "phuEGO: A network-based method to reconstruct active signalling pathways from phosphoproteomics datasets": K.txt

```
KEGG id	Pvalue	description\proteins_involved
3.2418699927082086e-09	13	NUP153	TPR,EIF3E,NUP35,RAN,NUP214,ACIN1,RANBP2,NUP133,SUMO1,SMN1,NUP98,EIF4B
6.965418280524645e-07	10	TRA2B	TCERG1,PCBP1,SF3B1,HNRNPC,RBM25,HNRNPU,ACIN1,TRA2A,HNRNPK
1.3598881314489196e-06	15	RAB8A	SQSTM1,UBQLN1,NUP153,TPR,NUP35,VDAC1,NUP98,NUP214,UBQLN4,RANBP2,NUP133,PSMD2,MATR3,PSMA5
```
