## Supplementary Data S1 for "phuEGO: A network-based method to reconstruct active signalling pathways from phosphoproteomics datasets": K.txt

```
KEGG id	Pvalue	description\proteins_involved
6.290760280905484e-10	16	NUP98	NUP214,NUP133,RANGAP1,RANBP2,NUP88,SUMO2,NUP35,RBM8A,TPR,SUMO3,EIF3E,EIF4B,NUP210,EIF4A3,NUP58
5.381536148691839e-07	19	UBQLN4	NUP88,NUP98,VCP,VAPB,PSMA5,TPR,NUP210,PSMC3,NUP58,NUP214,NUP133,RANBP2,NUP35,SQSTM1,ATXN2L,HNRNPA2B1,ATXN2,TUBA1C
2.2271036381547403e-05	10	SMNDC1	SRSF9,RBM25,RBM8A,SNRNP70,RBMXL2,EIF4A3,TCERG1,HNRNPK,SF3B3
```
