## Supplementary Data S1 for "phuEGO: A network-based method to reconstruct active signalling pathways from phosphoproteomics datasets": K.txt

```
KEGG id	Pvalue	description\proteins_involved
5.372758039096678e-07	9	TUBB4A	TUBB2A,TUBB3,TUBB6,TUBB2B,TUBB,EGFR,TUBB4B,CDK1
4.512851597334997e-06	13	TUBB4A	ANXA2,TUBB2A,TUBB3,MYL9,KPNA3,MYL12A,AHNAK,TUBB6,TUBB2B,TUBB,TUBB4B,MYL12B
6.8544637843202616e-06	10	TUBB4A	TUBB2A,TFRC,TUBB3,TUBB6,TUBB2B,TUBB,SEC22B,TUBB4B,SEC61B
9.268152267212514e-06	15	NUP98	TUBB4A,PSMA3,NUP133,TUBB2A,RANBP2,NUP35,TPR,TUBB3,SQSTM1,TUBB6,TUBB,TUBB2B,ATXN2L,TUBB4B
9.189465832623558e-05	10	PPP1R12A	PPP1CA,PXN,ZYX,ACTN1,MYL12A,ACTN4,MYL9,EGFR,MYL12B
0.0001561805637248665	10	PPP1R12A	PPP1CA,PXN,ACTN1,MYL12A,ACTN4,MYL9,EGFR,CFL1,MYL12B
0.0003386554720590984	10	PXN	ACTN1,MYL12A,ACTN4,SQSTM1,MYL9,EGFR,CAST,CTTN,MYL12B
```
