## Supplementary Data S1 for "phuEGO: A network-based method to reconstruct active signalling pathways from phosphoproteomics datasets": K.txt

```
KEGG id	Pvalue	description\proteins_involved
1.6563215671559168e-10	15	ACIN1	SNRPA,RBMX,TRA2A,SMNDC1,SNRPA1,HNRNPA3,SF3A1,SF3B4,TCERG1,PRPF38A,RBM25,TRA2B,SF3B1,RBMXL1
6.0284093785286185e-06	11	ACIN1	NUP107,TPR,NUP153,RANBP2,NUP210,NUP50,DDX20,NUP133,RANGAP1,NUP35
```
