## Supplementary Data S1 for "phuEGO: A network-based method to reconstruct active signalling pathways from phosphoproteomics datasets": K.txt

```
KEGG id	Pvalue	description\proteins_involved
1.1107258674429394e-10	15	NUP98	NUP35,TPR,RANGAP1,SUMO1,ACIN1,EIF4A3,NUP88,RANBP2,EIF3E,PNN,NUP155,SUMO2,SUMO3,NUP214
1.9354986194254125e-09	13	HNRNPU	SRSF2,ACIN1,EIF4A3,RBMXL2,SNRNP70,SF3B1,TRA2B,RBM25,HNRNPK,TCERG1,PCBP1,TRA2A
5.462037627302468e-09	19	NUP98	TPR,PSMD2,UBQLN1,PSMC3,MATR3,NUP88,TUBA1C,NUP155,ATXN2L,UBQLN4,NUP35,PSMA5,RANBP2,ATXN2,RAB8A,SQSTM1,NUP214,HNRNPA2B1
```
