## Supplementary Data S1 for "phuEGO: A network-based method to reconstruct active signalling pathways from phosphoproteomics datasets": K.txt

```
KEGG id	Pvalue	description\proteins_involved
9.500600074980783e-06	8	HNRNPC	SRSF9,ACIN1,EIF4A3,SNRNP70,SF3B1,PCBP1,TRA2A
2.9328416858275662e-05	8	NUP98	TPR,NUP35,ACIN1,EIF4A3,SMN1,RANBP2,RAN
```
