## Supplementary Data S1 for "phuEGO: A network-based method to reconstruct active signalling pathways from phosphoproteomics datasets": K.txt

```
KEGG id	Pvalue	description\proteins_involved
2.458427656587114e-06	10	SRSF2	SRSF4,WBP11,PRPF40A,SRSF10,SRSF5,DHX16,TRA2B,SRSF7,DDX42
```
