## Supplementary Data S1 for "phuEGO: A network-based method to reconstruct active signalling pathways from phosphoproteomics datasets": K.txt

```
KEGG id	Pvalue	description\proteins_involved
3.8425898470126463e-08	12	SRSF2	SRSF3,PRPF40A,SRSF6,SRSF5,TRA2A,SRSF4,ACIN1,TRA2B,DDX23,SF3B2,WBP11
1.7098676908660415e-06	11	RANBP2	SMN1,NUP133,EIF4B,UPF2,PHAX,ACIN1,EIF4G2,NMD3,EIF4EBP1,EIF5B
```
