## Supplementary Data S1 for "phuEGO: A network-based method to reconstruct active signalling pathways from phosphoproteomics datasets": K.txt

```
KEGG id	Pvalue	description\proteins_involved
1.884486746298885e-06	12	CTTN	HCLS1,AFDN,MYL12A,TUBA1A,YBX3,CGNL1,TJP1,ARHGEF2,TJP2,MYH9,MICALL2
2.807808825721668e-06	13	FLNA	CTTN,CAV1,IGF1R,PDCD4,CTNNB1,EIF4B,HCLS1,CAMK2A,CBL,FLNB,PPP1R12A,FLNC
5.4575009008632224e-06	14	FLNA	CTNNB1,WASL,MYL12A,RIPK2,TUBA1A,HSP90AB1,DYNC1H1,FLNB,PKN1,FLNC,AHNAK2,AHNAK,KLC2
9.236412600457251e-06	8	CTTN	CAV1,CD2AP,HCLS1,CTNNB1,WASL,CBL,SEPT2
1.4317331172365995e-05	12	FLNA	TLN1,CAV1,IGF1R,MYL12A,CTNNB1,ZYX,PPP1R12A,FLNB,CAPN2,FLNC,RAPGEF1
6.932474747097634e-05	12	CTTN	TLN1,MYL12A,SQSTM1,FNBP1L,HCLS1,WASL,RIPK2,CAPN2,ARHGEF2,SEPT2,PRKCD
```
