## Supplementary Data S1 for "phuEGO: A network-based method to reconstruct active signalling pathways from phosphoproteomics datasets": K.txt

```
KEGG id	Pvalue	description\proteins_involved
1.7434834046368801e-06	13	KDR	VASP,MAPK3,AFDN,PRKD2,BCAR1,PLCB3,PRKD1,ARAP3,MAGI1,SIPA1L3,FLT1,MAPK1
4.039357680353008e-05	11	FLNA	KDR,MYLK,VASP,MAPK3,BCAR1,PPP1R12A,FLNC,PTK2,FLT1,MAPK1
0.00015032368909500749	9	GEMIN2	TPR,SRRM1,EIF4B,NUP155,NCBP1,NUP214,FXR2,ACIN1
0.00018266722699598003	9	MYLK	CREB1,VASP,MAPK3,PLCB3,NFATC4,PPP1R12A,NOS3,MAPK1
0.00022157415557023146	10	FLNA	KDR,PDCD4,MAPK3,EIF4B,RPS6,PPP1R12A,FLNC,PTK2,MAPK1
```
