## Supplementary Data S1 for "phuEGO: A network-based method to reconstruct active signalling pathways from phosphoproteomics datasets": K.txt

```
KEGG id	Pvalue	description\proteins_involved
8.839438251020185e-07	13	SIPA1	VASP,AFDN,PLCB3,PRKD1,ARAP3,MAPK1,FLT1,KDR,SIPA1L3,MAGI1,MAPK3,PRKD2
0.00012540086753614734	10	MYLK	SOS1,VASP,MAPK1,FLT1,KDR,MAPK3,PPP1R12A,FLNA,FLNC
0.0001363396288597441	10	SOS1	MAPK1,PDCD4,EIF4B,KDR,MAPK3,PPP1R12A,FLNA,RPS6,FLNC
0.00020664490888413182	6	MAP3K7	AFDN,MAPK1,ACP1,MAPK3,LMO7
```
