## Supplementary Data S1 for "phuEGO: A network-based method to reconstruct active signalling pathways from phosphoproteomics datasets": K.txt

```
KEGG id	Pvalue	description\proteins_involved
4.4012828276443466e-08	15	RAPGEF1	TLN1,RAF1,IGF1R,ZYX,VAV2,CTNNB1,PPP1R12A,CAPN2,VASP,ROCK2,CAV1,FLNB,MYL12A,FLNC
5.03969286142202e-08	15	IGF1R	CAMK2A,RAF1,FZD6,VAV2,CTNNB1,GAB1,PPP1R12A,CBL,ROCK2,CTTN,CAMK2D,CAV1,FLNB,FLNC
9.812832640109001e-06	11	TUBA1A	VASP,AFDN,ARHGEF2,YBX3,ROCK2,CTTN,CGNL1,MYL12A,TJP2,MAGI1
```
