## Supplementary Data S1 for "phuEGO: A network-based method to reconstruct active signalling pathways from phosphoproteomics datasets": K.txt

```
KEGG id	Pvalue	description\proteins_involved
6.6976978749005645e-06	11	TPR	ACIN1,EIF4B,SRRM1,PNN,NUP214,POM121,GEMIN2,EIF5B,NCBP1,NUP155
1.8251314877315108e-05	12	FLT1	RAPGEF1,PRKD2,BCAR1,MAPK1,PRKD1,SIPA1,MAPK3,PLCG1,SIPA1L3,AFDN,KDR
6.742565339858674e-05	11	SOS1	RAPGEF1,FLT1,PPP1R12A,FLNA,MAPK1,BCAR1,MAPK3,DOCK1,MYLK,KDR
7.389703498811981e-05	11	SOS1	EIF4B,PPP1R12A,RPS6,FLNA,MAPK1,MAPK3,CTTN,PLCG1,PDCD4,KDR
0.0001019698482896161	6	HSPB1	NOS3,MAPK1,PLCG1,MAPK3,KDR
```
