## Supplementary Data S1 for "phuEGO: A network-based method to reconstruct active signalling pathways from phosphoproteomics datasets": K.txt

```
KEGG id	Pvalue	description\proteins_involved
2.816173769549896e-06	11	VASP	CGNL1,HCLS1,CTTN,MYL12A,MAGI1,TUBA1A,AFDN,ROCK2,TJP2,SCRIB
4.323969779670088e-06	12	VASP	RAF1,RAPGEF1,MAGI1,AFDN,EPHA2,CTNND1,SIPA1L1,F2R,CTNNB1,RAPGEF3,PRKD2
```
