## Supplementary Data S1 for "phuEGO: A network-based method to reconstruct active signalling pathways from phosphoproteomics datasets": K.txt

```
KEGG id	Pvalue	description\proteins_involved
1.5836113495084975e-06	14	MAPK3	PPP1R12A,STAT3,PLCG1,EIF4B,CTTN,RPS6,SOS1,PDCD4,CAMK2D,KDR,CTNNB1,FLNA,PXN
3.236557793656278e-06	12	POM121	FXR2,EIF4B,NUP155,ACIN1,NCBP1,NUP214,GEMIN2,EEF1A1,FXR1,SRRM1,RANBP2
3.9813745928306854e-05	12	MAPK3	PPP1R12A,FLT1,RAPGEF1,BCAR1,SOS1,KDR,CTNNB1,FLNA,PXN,ARHGAP35,PARVA
0.00013247193667056392	10	HDAC4	MAPK3,VIM,IRS2,PLCG1,STAT3,SOS1,PDCD4,MARCKS,HNRNPK
0.00018820722357382224	6	NOS3	MAPK3,PLCG1,KDR,HSPB1,PXN
0.0002511806633069891	11	MAPK3	PLCG1,FLT1,RAPGEF1,BCAR1,MAGI1,PRKD1,KDR,CTNNB1,SIPA1,PRKD2
```
